## Supplementary material for "Modeling site-and-branch-heterogeneity with GFmix": C20pi16.nwk

```
((((A1:0.5[&model=LG+F{0.035910729949872/0.0262328530103156/0.233282524983979/0.245464460097708/0.00363187458598115/0.0333980064974644/0.0717034850633104/0.112807163266893/0.0369710968123722/0.00290725494882531/0.00524752842611922/0.0435132139848808/0.00222399801943404/0.00226107591405944/0.0105291792774838/0.0856430195542631/0.0362500985915135/0.000881403667941961/0.00622417157863282/0.0049168202110939}],A2:0.5[&model=LG+F{0.035910729949872/0.0262328530103156/0.233282524983979/0.245464460097708/0.00363187458598115/0.0333980064974644/0.0717034850633104/0.112807163266893/0.0369710968123722/0.00290725494882531/0.00524752842611922/0.0435132139848808/0.00222399801943404/0.00226107591405944/0.0105291792774838/0.0856430195542631/0.0362500985915135/0.000881403667941961/0.00622417157863282/0.0049168202110939}]):0.001[&model=LG+F{0.035910729949872/0.0262328530103156/0.233282524983979/0.245464460097708/0.00363187458598115/0.0333980064974644/0.0717034850633104/0.112807163266893/0.0369710968123722/0.00290725494882531/0.00524752842611922/0.0435132139848808/0.00222399801943404/0.00226107591405944/0.0105291792774838/0.0856430195542631/0.0362500985915135/0.000881403667941961/0.00622417157863282/0.0049168202110939}],(A3:0.5[&model=LG+F{0.035910729949872/0.0262328530103156/0.233282524983979/0.245464460097708/0.00363187458598115/0.0333980064974644/0.0717034850633104/0.112807163266893/0.0369710968123722/0.00290725494882531/0.00524752842611922/0.0435132139848808/0.00222399801943404/0.00226107591405944/0.0105291792774838/0.0856430195542631/0.0362500985915135/0.000881403667941961/0.00622417157863282/0.0049168202110939}],A4:0.5[&model=LG+F{0.035910729949872/0.0262328530103156/0.233282524983979/0.245464460097708/0.00363187458598115/0.0333980064974644/0.0717034850633104/0.112807163266893/0.0369710968123722/0.00290725494882531/0.00524752842611922/0.0435132139848808/0.00222399801943404/0.00226107591405944/0.0105291792774838/0.0856430195542631/0.0362500985915135/0.000881403667941961/0.00622417157863282/0.0049168202110939}]):0.001[&model=LG+F{0.035910729949872/0.0262328530103156/0.233282524983979/0.245464460097708/0.00363187458598115/0.0333980064974644/0.0717034850633104/0.112807163266893/0.0369710968123722/0.00290725494882531/0.00524752842611922/0.0435132139848808/0.00222399801943404/0.00226107591405944/0.0105291792774838/0.0856430195542631/0.0362500985915135/0.000881403667941961/0.00622417157863282/0.0049168202110939}]):0.5[&model=LG+F{0.035910729949872/0.0262328530103156/0.233282524983979/0.245464460097708/0.00363187458598115/0.0333980064974644/0.0717034850633104/0.112807163266893/0.0369710968123722/0.00290725494882531/0.00524752842611922/0.0435132139848808/0.00222399801943404/0.00226107591405944/0.0105291792774838/0.0856430195542631/0.0362500985915135/0.000881403667941961/0.00622417157863282/0.0049168202110939}],((B1:0.5[&model=LG+F{0.00396561681994822/0.00289689024083197/0.452597866634631/0.194870243893238/0.00288328618358064/0.0265141343440033/0.0569242309730726/0.0124572790552098/0.0293507526505454/0.00564044558284714/0.0041659274985369/0.0844211876621526/0.00431483995239087/0.00438677579931258/0.00116273577566721/0.0679906007641572/0.0287783638856326/0.000699732041338594/0.0120756871019404/0.003903383623575}],B2:0.5[&model=LG+F{0.00396561681994822/0.00289689024083197/0.452597866634631/0.194870243893238/0.00288328618358064/0.0265141343440033/0.0569242309730726/0.0124572790552098/0.0293507526505454/0.00564044558284714/0.0041659274985369/0.0844211876621526/0.00431483995239087/0.00438677579931258/0.00116273577566721/0.0679906007641572/0.0287783638856326/0.000699732041338594/0.0120756871019404/0.003903383623575}]):0.001[&model=LG+F{0.00396561681994822/0.00289689024083197/0.452597866634631/0.194870243893238/0.00288328618358064/0.0265141343440033/0.0569242309730726/0.0124572790552098/0.0293507526505454/0.00564044558284714/0.0041659274985369/0.0844211876621526/0.00431483995239087/0.00438677579931258/0.00116273577566721/0.0679906007641572/0.0287783638856326/0.000699732041338594/0.0120756871019404/0.003903383623575}],(B3:0.5[&model=LG+F{0.00396561681994822/0.00289689024083197/0.452597866634631/0.194870243893238/0.00288328618358064/0.0265141343440033/0.0569242309730726/0.0124572790552098/0.0293507526505454/0.00564044558284714/0.0041659274985369/0.0844211876621526/0.00431483995239087/0.00438677579931258/0.00116273577566721/0.0679906007641572/0.0287783638856326/0.000699732041338594/0.0120756871019404/0.003903383623575}],B4:0.5[&model=LG+F{0.00396561681994822/0.00289689024083197/0.452597866634631/0.194870243893238/0.00288328618358064/0.0265141343440033/0.0569242309730726/0.0124572790552098/0.0293507526505454/0.00564044558284714/0.0041659274985369/0.0844211876621526/0.00431483995239087/0.00438677579931258/0.00116273577566721/0.0679906007641572/0.0287783638856326/0.000699732041338594/0.0120756871019404/0.003903383623575}]):0.001[&model=LG+F{0.00396561681994822/0.00289689024083197/0.452597866634631/0.194870243893238/0.00288328618358064/0.0265141343440033/0.0569242309730726/0.0124572790552098/0.0293507526505454/0.00564044558284714/0.0041659274985369/0.0844211876621526/0.00431483995239087/0.00438677579931258/0.00116273577566721/0.0679906007641572/0.0287783638856326/0.000699732041338594/0.0120756871019404/0.003903383623575}]):0.5[&model=LG+F{0.00396561681994822/0.00289689024083197/0.452597866634631/0.194870243893238/0.00288328618358064/0.0265141343440033/0.0569242309730726/0.0124572790552098/0.0293507526505454/0.00564044558284714/0.0041659274985369/0.0844211876621526/0.00431483995239087/0.00438677579931258/0.00116273577566721/0.0679906007641572/0.0287783638856326/0.000699732041338594/0.0120756871019404/0.003903383623575}]):0.25[&model=LG+F{0.035910729949872/0.0262328530103156/0.233282524983979/0.245464460097708/0.00363187458598115/0.0333980064974644/0.0717034850633104/0.112807163266893/0.0369710968123722/0.00290725494882531/0.00524752842611922/0.0435132139848808/0.00222399801943404/0.00226107591405944/0.0105291792774838/0.0856430195542631/0.0362500985915135/0.000881403667941961/0.00622417157863282/0.0049168202110939}],(((C1:0.5[&model=LG+F{0.035910729949872/0.0262328530103156/0.233282524983979/0.245464460097708/0.00363187458598115/0.0333980064974644/0.0717034850633104/0.112807163266893/0.0369710968123722/0.00290725494882531/0.00524752842611922/0.0435132139848808/0.00222399801943404/0.00226107591405944/0.0105291792774838/0.0856430195542631/0.0362500985915135/0.000881403667941961/0.00622417157863282/0.0049168202110939}],C2:0.5[&model=LG+F{0.035910729949872/0.0262328530103156/0.233282524983979/0.245464460097708/0.00363187458598115/0.0333980064974644/0.0717034850633104/0.112807163266893/0.0369710968123722/0.00290725494882531/0.00524752842611922/0.0435132139848808/0.00222399801943404/0.00226107591405944/0.0105291792774838/0.0856430195542631/0.0362500985915135/0.000881403667941961/0.00622417157863282/0.0049168202110939}]):0.001[&model=LG+F{0.035910729949872/0.0262328530103156/0.233282524983979/0.245464460097708/0.00363187458598115/0.0333980064974644/0.0717034850633104/0.112807163266893/0.0369710968123722/0.00290725494882531/0.00524752842611922/0.0435132139848808/0.00222399801943404/0.00226107591405944/0.0105291792774838/0.0856430195542631/0.0362500985915135/0.000881403667941961/0.00622417157863282/0.0049168202110939}],(C3:0.5[&model=LG+F{0.035910729949872/0.0262328530103156/0.233282524983979/0.245464460097708/0.00363187458598115/0.0333980064974644/0.0717034850633104/0.112807163266893/0.0369710968123722/0.00290725494882531/0.00524752842611922/0.0435132139848808/0.00222399801943404/0.00226107591405944/0.0105291792774838/0.0856430195542631/0.0362500985915135/0.000881403667941961/0.00622417157863282/0.0049168202110939}],C4:0.5[&model=LG+F{0.035910729949872/0.0262328530103156/0.233282524983979/0.245464460097708/0.00363187458598115/0.0333980064974644/0.0717034850633104/0.112807163266893/0.0369710968123722/0.00290725494882531/0.00524752842611922/0.0435132139848808/0.00222399801943404/0.00226107591405944/0.0105291792774838/0.0856430195542631/0.0362500985915135/0.000881403667941961/0.00622417157863282/0.0049168202110939}]):0.001[&model=LG+F{0.035910729949872/0.0262328530103156/0.233282524983979/0.245464460097708/0.00363187458598115/0.0333980064974644/0.0717034850633104/0.112807163266893/0.0369710968123722/0.00290725494882531/0.00524752842611922/0.0435132139848808/0.00222399801943404/0.00226107591405944/0.0105291792774838/0.0856430195542631/0.0362500985915135/0.000881403667941961/0.00622417157863282/0.0049168202110939}]):0.5[&model=LG+F{0.035910729949872/0.0262328530103156/0.233282524983979/0.245464460097708/0.00363187458598115/0.0333980064974644/0.0717034850633104/0.112807163266893/0.0369710968123722/0.00290725494882531/0.00524752842611922/0.0435132139848808/0.00222399801943404/0.00226107591405944/0.0105291792774838/0.0856430195542631/0.0362500985915135/0.000881403667941961/0.00622417157863282/0.0049168202110939}],((D1:0.5[&model=LG+F{0.00396561681994822/0.00289689024083197/0.452597866634631/0.194870243893238/0.00288328618358064/0.0265141343440033/0.0569242309730726/0.0124572790552098/0.0293507526505454/0.00564044558284714/0.0041659274985369/0.0844211876621526/0.00431483995239087/0.00438677579931258/0.00116273577566721/0.0679906007641572/0.0287783638856326/0.000699732041338594/0.0120756871019404/0.003903383623575}],D2:0.5[&model=LG+F{0.00396561681994822/0.00289689024083197/0.452597866634631/0.194870243893238/0.00288328618358064/0.0265141343440033/0.0569242309730726/0.0124572790552098/0.0293507526505454/0.00564044558284714/0.0041659274985369/0.0844211876621526/0.00431483995239087/0.00438677579931258/0.00116273577566721/0.0679906007641572/0.0287783638856326/0.000699732041338594/0.0120756871019404/0.003903383623575}]):0.001[&model=LG+F{0.00396561681994822/0.00289689024083197/0.452597866634631/0.194870243893238/0.00288328618358064/0.0265141343440033/0.0569242309730726/0.0124572790552098/0.0293507526505454/0.00564044558284714/0.0041659274985369/0.0844211876621526/0.00431483995239087/0.00438677579931258/0.00116273577566721/0.0679906007641572/0.0287783638856326/0.000699732041338594/0.0120756871019404/0.003903383623575}],(D3:0.5[&model=LG+F{0.00396561681994822/0.00289689024083197/0.452597866634631/0.194870243893238/0.00288328618358064/0.0265141343440033/0.0569242309730726/0.0124572790552098/0.0293507526505454/0.00564044558284714/0.0041659274985369/0.0844211876621526/0.00431483995239087/0.00438677579931258/0.00116273577566721/0.0679906007641572/0.0287783638856326/0.000699732041338594/0.0120756871019404/0.003903383623575}],D4:0.5[&model=LG+F{0.00396561681994822/0.00289689024083197/0.452597866634631/0.194870243893238/0.00288328618358064/0.0265141343440033/0.0569242309730726/0.0124572790552098/0.0293507526505454/0.00564044558284714/0.0041659274985369/0.0844211876621526/0.00431483995239087/0.00438677579931258/0.00116273577566721/0.0679906007641572/0.0287783638856326/0.000699732041338594/0.0120756871019404/0.003903383623575}]):0.001[&model=LG+F{0.00396561681994822/0.00289689024083197/0.452597866634631/0.194870243893238/0.00288328618358064/0.0265141343440033/0.0569242309730726/0.0124572790552098/0.0293507526505454/0.00564044558284714/0.0041659274985369/0.0844211876621526/0.00431483995239087/0.00438677579931258/0.00116273577566721/0.0679906007641572/0.0287783638856326/0.000699732041338594/0.0120756871019404/0.003903383623575}]):0.5[&model=LG+F{0.00396561681994822/0.00289689024083197/0.452597866634631/0.194870243893238/0.00288328618358064/0.0265141343440033/0.0569242309730726/0.0124572790552098/0.0293507526505454/0.00564044558284714/0.0041659274985369/0.0844211876621526/0.00431483995239087/0.00438677579931258/0.00116273577566721/0.0679906007641572/0.0287783638856326/0.000699732041338594/0.0120756871019404/0.003903383623575}]):0.25[&model=LG+F{0.035910729949872/0.0262328530103156/0.233282524983979/0.245464460097708/0.00363187458598115/0.0333980064974644/0.0717034850633104/0.112807163266893/0.0369710968123722/0.00290725494882531/0.00524752842611922/0.0435132139848808/0.00222399801943404/0.00226107591405944/0.0105291792774838/0.0856430195542631/0.0362500985915135/0.000881403667941961/0.00622417157863282/0.0049168202110939}]);
```
