## Supplementary material for "Modeling site-and-branch-heterogeneity with GFmix": C20pi17.nwk

```
((((A1:0.5[&model=LG+F{0.154864988990878/0.0350909886282711/0.0185379630093802/0.0384461425372067/0.00308361238507386/0.0354416255080468/0.0550284095022895/0.0347074610655446/0.0139640695107562/0.00946842117220858/0.0244383855288521/0.0394726127490141/0.00512932063823394/0.00412585182304413/0.364404685426349/0.0850918942033616/0.0463487148375053/0.00156041630341346/0.00386348874365128/0.0269313391308933}],A2:0.5[&model=LG+F{0.154864988990878/0.0350909886282711/0.0185379630093802/0.0384461425372067/0.00308361238507386/0.0354416255080468/0.0550284095022895/0.0347074610655446/0.0139640695107562/0.00946842117220858/0.0244383855288521/0.0394726127490141/0.00512932063823394/0.00412585182304413/0.364404685426349/0.0850918942033616/0.0463487148375053/0.00156041630341346/0.00386348874365128/0.0269313391308933}]):0.001[&model=LG+F{0.154864988990878/0.0350909886282711/0.0185379630093802/0.0384461425372067/0.00308361238507386/0.0354416255080468/0.0550284095022895/0.0347074610655446/0.0139640695107562/0.00946842117220858/0.0244383855288521/0.0394726127490141/0.00512932063823394/0.00412585182304413/0.364404685426349/0.0850918942033616/0.0463487148375053/0.00156041630341346/0.00386348874365128/0.0269313391308933}],(A3:0.5[&model=LG+F{0.154864988990878/0.0350909886282711/0.0185379630093802/0.0384461425372067/0.00308361238507386/0.0354416255080468/0.0550284095022895/0.0347074610655446/0.0139640695107562/0.00946842117220858/0.0244383855288521/0.0394726127490141/0.00512932063823394/0.00412585182304413/0.364404685426349/0.0850918942033616/0.0463487148375053/0.00156041630341346/0.00386348874365128/0.0269313391308933}],A4:0.5[&model=LG+F{0.154864988990878/0.0350909886282711/0.0185379630093802/0.0384461425372067/0.00308361238507386/0.0354416255080468/0.0550284095022895/0.0347074610655446/0.0139640695107562/0.00946842117220858/0.0244383855288521/0.0394726127490141/0.00512932063823394/0.00412585182304413/0.364404685426349/0.0850918942033616/0.0463487148375053/0.00156041630341346/0.00386348874365128/0.0269313391308933}]):0.001[&model=LG+F{0.154864988990878/0.0350909886282711/0.0185379630093802/0.0384461425372067/0.00308361238507386/0.0354416255080468/0.0550284095022895/0.0347074610655446/0.0139640695107562/0.00946842117220858/0.0244383855288521/0.0394726127490141/0.00512932063823394/0.00412585182304413/0.364404685426349/0.0850918942033616/0.0463487148375053/0.00156041630341346/0.00386348874365128/0.0269313391308933}]):0.5[&model=LG+F{0.154864988990878/0.0350909886282711/0.0185379630093802/0.0384461425372067/0.00308361238507386/0.0354416255080468/0.0550284095022895/0.0347074610655446/0.0139640695107562/0.00946842117220858/0.0244383855288521/0.0394726127490141/0.00512932063823394/0.00412585182304413/0.364404685426349/0.0850918942033616/0.0463487148375053/0.00156041630341346/0.00386348874365128/0.0269313391308933}],((B1:0.5[&model=LG+F{0.0353584244554434/0.00801189525511564/0.0743610392046119/0.0631048622958698/0.00506139035263698/0.0581732977518524/0.0903227209502774/0.00792432910836025/0.0229203926691327/0.0379805288011479/0.0401127616909583/0.158335870162902/0.0205751631330659/0.0165499644707761/0.0832000546076696/0.139668427359162/0.0760760137270149/0.00256124150441989/0.0154975515803899/0.0442046544891644}],B2:0.5[&model=LG+F{0.0353584244554434/0.00801189525511564/0.0743610392046119/0.0631048622958698/0.00506139035263698/0.0581732977518524/0.0903227209502774/0.00792432910836025/0.0229203926691327/0.0379805288011479/0.0401127616909583/0.158335870162902/0.0205751631330659/0.0165499644707761/0.0832000546076696/0.139668427359162/0.0760760137270149/0.00256124150441989/0.0154975515803899/0.0442046544891644}]):0.001[&model=LG+F{0.0353584244554434/0.00801189525511564/0.0743610392046119/0.0631048622958698/0.00506139035263698/0.0581732977518524/0.0903227209502774/0.00792432910836025/0.0229203926691327/0.0379805288011479/0.0401127616909583/0.158335870162902/0.0205751631330659/0.0165499644707761/0.0832000546076696/0.139668427359162/0.0760760137270149/0.00256124150441989/0.0154975515803899/0.0442046544891644}],(B3:0.5[&model=LG+F{0.0353584244554434/0.00801189525511564/0.0743610392046119/0.0631048622958698/0.00506139035263698/0.0581732977518524/0.0903227209502774/0.00792432910836025/0.0229203926691327/0.0379805288011479/0.0401127616909583/0.158335870162902/0.0205751631330659/0.0165499644707761/0.0832000546076696/0.139668427359162/0.0760760137270149/0.00256124150441989/0.0154975515803899/0.0442046544891644}],B4:0.5[&model=LG+F{0.0353584244554434/0.00801189525511564/0.0743610392046119/0.0631048622958698/0.00506139035263698/0.0581732977518524/0.0903227209502774/0.00792432910836025/0.0229203926691327/0.0379805288011479/0.0401127616909583/0.158335870162902/0.0205751631330659/0.0165499644707761/0.0832000546076696/0.139668427359162/0.0760760137270149/0.00256124150441989/0.0154975515803899/0.0442046544891644}]):0.001[&model=LG+F{0.0353584244554434/0.00801189525511564/0.0743610392046119/0.0631048622958698/0.00506139035263698/0.0581732977518524/0.0903227209502774/0.00792432910836025/0.0229203926691327/0.0379805288011479/0.0401127616909583/0.158335870162902/0.0205751631330659/0.0165499644707761/0.0832000546076696/0.139668427359162/0.0760760137270149/0.00256124150441989/0.0154975515803899/0.0442046544891644}]):0.5[&model=LG+F{0.0353584244554434/0.00801189525511564/0.0743610392046119/0.0631048622958698/0.00506139035263698/0.0581732977518524/0.0903227209502774/0.00792432910836025/0.0229203926691327/0.0379805288011479/0.0401127616909583/0.158335870162902/0.0205751631330659/0.0165499644707761/0.0832000546076696/0.139668427359162/0.0760760137270149/0.00256124150441989/0.0154975515803899/0.0442046544891644}]):0.25[&model=LG+F{0.154864988990878/0.0350909886282711/0.0185379630093802/0.0384461425372067/0.00308361238507386/0.0354416255080468/0.0550284095022895/0.0347074610655446/0.0139640695107562/0.00946842117220858/0.0244383855288521/0.0394726127490141/0.00512932063823394/0.00412585182304413/0.364404685426349/0.0850918942033616/0.0463487148375053/0.00156041630341346/0.00386348874365128/0.0269313391308933}],(((C1:0.5[&model=LG+F{0.154864988990878/0.0350909886282711/0.0185379630093802/0.0384461425372067/0.00308361238507386/0.0354416255080468/0.0550284095022895/0.0347074610655446/0.0139640695107562/0.00946842117220858/0.0244383855288521/0.0394726127490141/0.00512932063823394/0.00412585182304413/0.364404685426349/0.0850918942033616/0.0463487148375053/0.00156041630341346/0.00386348874365128/0.0269313391308933}],C2:0.5[&model=LG+F{0.154864988990878/0.0350909886282711/0.0185379630093802/0.0384461425372067/0.00308361238507386/0.0354416255080468/0.0550284095022895/0.0347074610655446/0.0139640695107562/0.00946842117220858/0.0244383855288521/0.0394726127490141/0.00512932063823394/0.00412585182304413/0.364404685426349/0.0850918942033616/0.0463487148375053/0.00156041630341346/0.00386348874365128/0.0269313391308933}]):0.001[&model=LG+F{0.154864988990878/0.0350909886282711/0.0185379630093802/0.0384461425372067/0.00308361238507386/0.0354416255080468/0.0550284095022895/0.0347074610655446/0.0139640695107562/0.00946842117220858/0.0244383855288521/0.0394726127490141/0.00512932063823394/0.00412585182304413/0.364404685426349/0.0850918942033616/0.0463487148375053/0.00156041630341346/0.00386348874365128/0.0269313391308933}],(C3:0.5[&model=LG+F{0.154864988990878/0.0350909886282711/0.0185379630093802/0.0384461425372067/0.00308361238507386/0.0354416255080468/0.0550284095022895/0.0347074610655446/0.0139640695107562/0.00946842117220858/0.0244383855288521/0.0394726127490141/0.00512932063823394/0.00412585182304413/0.364404685426349/0.0850918942033616/0.0463487148375053/0.00156041630341346/0.00386348874365128/0.0269313391308933}],C4:0.5[&model=LG+F{0.154864988990878/0.0350909886282711/0.0185379630093802/0.0384461425372067/0.00308361238507386/0.0354416255080468/0.0550284095022895/0.0347074610655446/0.0139640695107562/0.00946842117220858/0.0244383855288521/0.0394726127490141/0.00512932063823394/0.00412585182304413/0.364404685426349/0.0850918942033616/0.0463487148375053/0.00156041630341346/0.00386348874365128/0.0269313391308933}]):0.001[&model=LG+F{0.154864988990878/0.0350909886282711/0.0185379630093802/0.0384461425372067/0.00308361238507386/0.0354416255080468/0.0550284095022895/0.0347074610655446/0.0139640695107562/0.00946842117220858/0.0244383855288521/0.0394726127490141/0.00512932063823394/0.00412585182304413/0.364404685426349/0.0850918942033616/0.0463487148375053/0.00156041630341346/0.00386348874365128/0.0269313391308933}]):0.5[&model=LG+F{0.154864988990878/0.0350909886282711/0.0185379630093802/0.0384461425372067/0.00308361238507386/0.0354416255080468/0.0550284095022895/0.0347074610655446/0.0139640695107562/0.00946842117220858/0.0244383855288521/0.0394726127490141/0.00512932063823394/0.00412585182304413/0.364404685426349/0.0850918942033616/0.0463487148375053/0.00156041630341346/0.00386348874365128/0.0269313391308933}],((D1:0.5[&model=LG+F{0.0353584244554434/0.00801189525511564/0.0743610392046119/0.0631048622958698/0.00506139035263698/0.0581732977518524/0.0903227209502774/0.00792432910836025/0.0229203926691327/0.0379805288011479/0.0401127616909583/0.158335870162902/0.0205751631330659/0.0165499644707761/0.0832000546076696/0.139668427359162/0.0760760137270149/0.00256124150441989/0.0154975515803899/0.0442046544891644}],D2:0.5[&model=LG+F{0.0353584244554434/0.00801189525511564/0.0743610392046119/0.0631048622958698/0.00506139035263698/0.0581732977518524/0.0903227209502774/0.00792432910836025/0.0229203926691327/0.0379805288011479/0.0401127616909583/0.158335870162902/0.0205751631330659/0.0165499644707761/0.0832000546076696/0.139668427359162/0.0760760137270149/0.00256124150441989/0.0154975515803899/0.0442046544891644}]):0.001[&model=LG+F{0.0353584244554434/0.00801189525511564/0.0743610392046119/0.0631048622958698/0.00506139035263698/0.0581732977518524/0.0903227209502774/0.00792432910836025/0.0229203926691327/0.0379805288011479/0.0401127616909583/0.158335870162902/0.0205751631330659/0.0165499644707761/0.0832000546076696/0.139668427359162/0.0760760137270149/0.00256124150441989/0.0154975515803899/0.0442046544891644}],(D3:0.5[&model=LG+F{0.0353584244554434/0.00801189525511564/0.0743610392046119/0.0631048622958698/0.00506139035263698/0.0581732977518524/0.0903227209502774/0.00792432910836025/0.0229203926691327/0.0379805288011479/0.0401127616909583/0.158335870162902/0.0205751631330659/0.0165499644707761/0.0832000546076696/0.139668427359162/0.0760760137270149/0.00256124150441989/0.0154975515803899/0.0442046544891644}],D4:0.5[&model=LG+F{0.0353584244554434/0.00801189525511564/0.0743610392046119/0.0631048622958698/0.00506139035263698/0.0581732977518524/0.0903227209502774/0.00792432910836025/0.0229203926691327/0.0379805288011479/0.0401127616909583/0.158335870162902/0.0205751631330659/0.0165499644707761/0.0832000546076696/0.139668427359162/0.0760760137270149/0.00256124150441989/0.0154975515803899/0.0442046544891644}]):0.001[&model=LG+F{0.0353584244554434/0.00801189525511564/0.0743610392046119/0.0631048622958698/0.00506139035263698/0.0581732977518524/0.0903227209502774/0.00792432910836025/0.0229203926691327/0.0379805288011479/0.0401127616909583/0.158335870162902/0.0205751631330659/0.0165499644707761/0.0832000546076696/0.139668427359162/0.0760760137270149/0.00256124150441989/0.0154975515803899/0.0442046544891644}]):0.5[&model=LG+F{0.0353584244554434/0.00801189525511564/0.0743610392046119/0.0631048622958698/0.00506139035263698/0.0581732977518524/0.0903227209502774/0.00792432910836025/0.0229203926691327/0.0379805288011479/0.0401127616909583/0.158335870162902/0.0205751631330659/0.0165499644707761/0.0832000546076696/0.139668427359162/0.0760760137270149/0.00256124150441989/0.0154975515803899/0.0442046544891644}]):0.25[&model=LG+F{0.154864988990878/0.0350909886282711/0.0185379630093802/0.0384461425372067/0.00308361238507386/0.0354416255080468/0.0550284095022895/0.0347074610655446/0.0139640695107562/0.00946842117220858/0.0244383855288521/0.0394726127490141/0.00512932063823394/0.00412585182304413/0.364404685426349/0.0850918942033616/0.0463487148375053/0.00156041630341346/0.00386348874365128/0.0269313391308933}]);
```
