## Supplementary material for "Modeling site-and-branch-heterogeneity with GFmix": C20pi18.nwk

```
((((A1:0.5[&model=LG+F{0.113013448040613/0.0786418888983992/0.0397497096494611/0.0384966207475611/0.00615330029068494/0.0783680140627994/0.0919937945534825/0.0221696786559131/0.0245845081777777/0.0344273633545368/0.0374885803939299/0.0841903147128001/0.0147868021085541/0.0061808198896627/0.0140577356250974/0.0947914602157003/0.137344750969108/0.00220624147252995/0.00758522949276766/0.0737702621078944}],A2:0.5[&model=LG+F{0.113013448040613/0.0786418888983992/0.0397497096494611/0.0384966207475611/0.00615330029068494/0.0783680140627994/0.0919937945534825/0.0221696786559131/0.0245845081777777/0.0344273633545368/0.0374885803939299/0.0841903147128001/0.0147868021085541/0.0061808198896627/0.0140577356250974/0.0947914602157003/0.137344750969108/0.00220624147252995/0.00758522949276766/0.0737702621078944}]):0.001[&model=LG+F{0.113013448040613/0.0786418888983992/0.0397497096494611/0.0384966207475611/0.00615330029068494/0.0783680140627994/0.0919937945534825/0.0221696786559131/0.0245845081777777/0.0344273633545368/0.0374885803939299/0.0841903147128001/0.0147868021085541/0.0061808198896627/0.0140577356250974/0.0947914602157003/0.137344750969108/0.00220624147252995/0.00758522949276766/0.0737702621078944}],(A3:0.5[&model=LG+F{0.113013448040613/0.0786418888983992/0.0397497096494611/0.0384966207475611/0.00615330029068494/0.0783680140627994/0.0919937945534825/0.0221696786559131/0.0245845081777777/0.0344273633545368/0.0374885803939299/0.0841903147128001/0.0147868021085541/0.0061808198896627/0.0140577356250974/0.0947914602157003/0.137344750969108/0.00220624147252995/0.00758522949276766/0.0737702621078944}],A4:0.5[&model=LG+F{0.113013448040613/0.0786418888983992/0.0397497096494611/0.0384966207475611/0.00615330029068494/0.0783680140627994/0.0919937945534825/0.0221696786559131/0.0245845081777777/0.0344273633545368/0.0374885803939299/0.0841903147128001/0.0147868021085541/0.0061808198896627/0.0140577356250974/0.0947914602157003/0.137344750969108/0.00220624147252995/0.00758522949276766/0.0737702621078944}]):0.001[&model=LG+F{0.113013448040613/0.0786418888983992/0.0397497096494611/0.0384966207475611/0.00615330029068494/0.0783680140627994/0.0919937945534825/0.0221696786559131/0.0245845081777777/0.0344273633545368/0.0374885803939299/0.0841903147128001/0.0147868021085541/0.0061808198896627/0.0140577356250974/0.0947914602157003/0.137344750969108/0.00220624147252995/0.00758522949276766/0.0737702621078944}]):0.5[&model=LG+F{0.113013448040613/0.0786418888983992/0.0397497096494611/0.0384966207475611/0.00615330029068494/0.0783680140627994/0.0919937945534825/0.0221696786559131/0.0245845081777777/0.0344273633545368/0.0374885803939299/0.0841903147128001/0.0147868021085541/0.0061808198896627/0.0140577356250974/0.0947914602157003/0.137344750969108/0.00220624147252995/0.00758522949276766/0.0737702621078944}],((B1:0.5[&model=LG+F{0.0146412105914427/0.0101882782680565/0.0904741690112924/0.035854185673857/0.00573093343896148/0.072988778561221/0.0856792759133847/0.00287214432948892/0.0228970102775149/0.0783599960407199/0.0349153379177686/0.191625267948166/0.0336561862942815/0.0140681415853633/0.00182121925571117/0.0882849078405164/0.127917310843135/0.00205480350901874/0.0172647131556445/0.0687066195282377}],B2:0.5[&model=LG+F{0.0146412105914427/0.0101882782680565/0.0904741690112924/0.035854185673857/0.00573093343896148/0.072988778561221/0.0856792759133847/0.00287214432948892/0.0228970102775149/0.0783599960407199/0.0349153379177686/0.191625267948166/0.0336561862942815/0.0140681415853633/0.00182121925571117/0.0882849078405164/0.127917310843135/0.00205480350901874/0.0172647131556445/0.0687066195282377}]):0.001[&model=LG+F{0.0146412105914427/0.0101882782680565/0.0904741690112924/0.035854185673857/0.00573093343896148/0.072988778561221/0.0856792759133847/0.00287214432948892/0.0228970102775149/0.0783599960407199/0.0349153379177686/0.191625267948166/0.0336561862942815/0.0140681415853633/0.00182121925571117/0.0882849078405164/0.127917310843135/0.00205480350901874/0.0172647131556445/0.0687066195282377}],(B3:0.5[&model=LG+F{0.0146412105914427/0.0101882782680565/0.0904741690112924/0.035854185673857/0.00573093343896148/0.072988778561221/0.0856792759133847/0.00287214432948892/0.0228970102775149/0.0783599960407199/0.0349153379177686/0.191625267948166/0.0336561862942815/0.0140681415853633/0.00182121925571117/0.0882849078405164/0.127917310843135/0.00205480350901874/0.0172647131556445/0.0687066195282377}],B4:0.5[&model=LG+F{0.0146412105914427/0.0101882782680565/0.0904741690112924/0.035854185673857/0.00573093343896148/0.072988778561221/0.0856792759133847/0.00287214432948892/0.0228970102775149/0.0783599960407199/0.0349153379177686/0.191625267948166/0.0336561862942815/0.0140681415853633/0.00182121925571117/0.0882849078405164/0.127917310843135/0.00205480350901874/0.0172647131556445/0.0687066195282377}]):0.001[&model=LG+F{0.0146412105914427/0.0101882782680565/0.0904741690112924/0.035854185673857/0.00573093343896148/0.072988778561221/0.0856792759133847/0.00287214432948892/0.0228970102775149/0.0783599960407199/0.0349153379177686/0.191625267948166/0.0336561862942815/0.0140681415853633/0.00182121925571117/0.0882849078405164/0.127917310843135/0.00205480350901874/0.0172647131556445/0.0687066195282377}]):0.5[&model=LG+F{0.0146412105914427/0.0101882782680565/0.0904741690112924/0.035854185673857/0.00573093343896148/0.072988778561221/0.0856792759133847/0.00287214432948892/0.0228970102775149/0.0783599960407199/0.0349153379177686/0.191625267948166/0.0336561862942815/0.0140681415853633/0.00182121925571117/0.0882849078405164/0.127917310843135/0.00205480350901874/0.0172647131556445/0.0687066195282377}]):0.25[&model=LG+F{0.113013448040613/0.0786418888983992/0.0397497096494611/0.0384966207475611/0.00615330029068494/0.0783680140627994/0.0919937945534825/0.0221696786559131/0.0245845081777777/0.0344273633545368/0.0374885803939299/0.0841903147128001/0.0147868021085541/0.0061808198896627/0.0140577356250974/0.0947914602157003/0.137344750969108/0.00220624147252995/0.00758522949276766/0.0737702621078944}],(((C1:0.5[&model=LG+F{0.113013448040613/0.0786418888983992/0.0397497096494611/0.0384966207475611/0.00615330029068494/0.0783680140627994/0.0919937945534825/0.0221696786559131/0.0245845081777777/0.0344273633545368/0.0374885803939299/0.0841903147128001/0.0147868021085541/0.0061808198896627/0.0140577356250974/0.0947914602157003/0.137344750969108/0.00220624147252995/0.00758522949276766/0.0737702621078944}],C2:0.5[&model=LG+F{0.113013448040613/0.0786418888983992/0.0397497096494611/0.0384966207475611/0.00615330029068494/0.0783680140627994/0.0919937945534825/0.0221696786559131/0.0245845081777777/0.0344273633545368/0.0374885803939299/0.0841903147128001/0.0147868021085541/0.0061808198896627/0.0140577356250974/0.0947914602157003/0.137344750969108/0.00220624147252995/0.00758522949276766/0.0737702621078944}]):0.001[&model=LG+F{0.113013448040613/0.0786418888983992/0.0397497096494611/0.0384966207475611/0.00615330029068494/0.0783680140627994/0.0919937945534825/0.0221696786559131/0.0245845081777777/0.0344273633545368/0.0374885803939299/0.0841903147128001/0.0147868021085541/0.0061808198896627/0.0140577356250974/0.0947914602157003/0.137344750969108/0.00220624147252995/0.00758522949276766/0.0737702621078944}],(C3:0.5[&model=LG+F{0.113013448040613/0.0786418888983992/0.0397497096494611/0.0384966207475611/0.00615330029068494/0.0783680140627994/0.0919937945534825/0.0221696786559131/0.0245845081777777/0.0344273633545368/0.0374885803939299/0.0841903147128001/0.0147868021085541/0.0061808198896627/0.0140577356250974/0.0947914602157003/0.137344750969108/0.00220624147252995/0.00758522949276766/0.0737702621078944}],C4:0.5[&model=LG+F{0.113013448040613/0.0786418888983992/0.0397497096494611/0.0384966207475611/0.00615330029068494/0.0783680140627994/0.0919937945534825/0.0221696786559131/0.0245845081777777/0.0344273633545368/0.0374885803939299/0.0841903147128001/0.0147868021085541/0.0061808198896627/0.0140577356250974/0.0947914602157003/0.137344750969108/0.00220624147252995/0.00758522949276766/0.0737702621078944}]):0.001[&model=LG+F{0.113013448040613/0.0786418888983992/0.0397497096494611/0.0384966207475611/0.00615330029068494/0.0783680140627994/0.0919937945534825/0.0221696786559131/0.0245845081777777/0.0344273633545368/0.0374885803939299/0.0841903147128001/0.0147868021085541/0.0061808198896627/0.0140577356250974/0.0947914602157003/0.137344750969108/0.00220624147252995/0.00758522949276766/0.0737702621078944}]):0.5[&model=LG+F{0.113013448040613/0.0786418888983992/0.0397497096494611/0.0384966207475611/0.00615330029068494/0.0783680140627994/0.0919937945534825/0.0221696786559131/0.0245845081777777/0.0344273633545368/0.0374885803939299/0.0841903147128001/0.0147868021085541/0.0061808198896627/0.0140577356250974/0.0947914602157003/0.137344750969108/0.00220624147252995/0.00758522949276766/0.0737702621078944}],((D1:0.5[&model=LG+F{0.0146412105914427/0.0101882782680565/0.0904741690112924/0.035854185673857/0.00573093343896148/0.072988778561221/0.0856792759133847/0.00287214432948892/0.0228970102775149/0.0783599960407199/0.0349153379177686/0.191625267948166/0.0336561862942815/0.0140681415853633/0.00182121925571117/0.0882849078405164/0.127917310843135/0.00205480350901874/0.0172647131556445/0.0687066195282377}],D2:0.5[&model=LG+F{0.0146412105914427/0.0101882782680565/0.0904741690112924/0.035854185673857/0.00573093343896148/0.072988778561221/0.0856792759133847/0.00287214432948892/0.0228970102775149/0.0783599960407199/0.0349153379177686/0.191625267948166/0.0336561862942815/0.0140681415853633/0.00182121925571117/0.0882849078405164/0.127917310843135/0.00205480350901874/0.0172647131556445/0.0687066195282377}]):0.001[&model=LG+F{0.0146412105914427/0.0101882782680565/0.0904741690112924/0.035854185673857/0.00573093343896148/0.072988778561221/0.0856792759133847/0.00287214432948892/0.0228970102775149/0.0783599960407199/0.0349153379177686/0.191625267948166/0.0336561862942815/0.0140681415853633/0.00182121925571117/0.0882849078405164/0.127917310843135/0.00205480350901874/0.0172647131556445/0.0687066195282377}],(D3:0.5[&model=LG+F{0.0146412105914427/0.0101882782680565/0.0904741690112924/0.035854185673857/0.00573093343896148/0.072988778561221/0.0856792759133847/0.00287214432948892/0.0228970102775149/0.0783599960407199/0.0349153379177686/0.191625267948166/0.0336561862942815/0.0140681415853633/0.00182121925571117/0.0882849078405164/0.127917310843135/0.00205480350901874/0.0172647131556445/0.0687066195282377}],D4:0.5[&model=LG+F{0.0146412105914427/0.0101882782680565/0.0904741690112924/0.035854185673857/0.00573093343896148/0.072988778561221/0.0856792759133847/0.00287214432948892/0.0228970102775149/0.0783599960407199/0.0349153379177686/0.191625267948166/0.0336561862942815/0.0140681415853633/0.00182121925571117/0.0882849078405164/0.127917310843135/0.00205480350901874/0.0172647131556445/0.0687066195282377}]):0.001[&model=LG+F{0.0146412105914427/0.0101882782680565/0.0904741690112924/0.035854185673857/0.00573093343896148/0.072988778561221/0.0856792759133847/0.00287214432948892/0.0228970102775149/0.0783599960407199/0.0349153379177686/0.191625267948166/0.0336561862942815/0.0140681415853633/0.00182121925571117/0.0882849078405164/0.127917310843135/0.00205480350901874/0.0172647131556445/0.0687066195282377}]):0.5[&model=LG+F{0.0146412105914427/0.0101882782680565/0.0904741690112924/0.035854185673857/0.00573093343896148/0.072988778561221/0.0856792759133847/0.00287214432948892/0.0228970102775149/0.0783599960407199/0.0349153379177686/0.191625267948166/0.0336561862942815/0.0140681415853633/0.00182121925571117/0.0882849078405164/0.127917310843135/0.00205480350901874/0.0172647131556445/0.0687066195282377}]):0.25[&model=LG+F{0.113013448040613/0.0786418888983992/0.0397497096494611/0.0384966207475611/0.00615330029068494/0.0783680140627994/0.0919937945534825/0.0221696786559131/0.0245845081777777/0.0344273633545368/0.0374885803939299/0.0841903147128001/0.0147868021085541/0.0061808198896627/0.0140577356250974/0.0947914602157003/0.137344750969108/0.00220624147252995/0.00758522949276766/0.0737702621078944}]);
```
