## Supplementary material for "Modeling site-and-branch-heterogeneity with GFmix": C20pi19.nwk

```
((((A1:0.5[&model=LG+F{0.0919042274871452/0.0986899775057175/0.0474600971218795/0.0803074716608015/0.00206888241175777/0.145324943343663/0.194341305627911/0.0251316352967918/0.0267859862444878/0.00677671541807982/0.0189825406598914/0.133493787003336/0.00616521765642689/0.00210980723994047/0.00939470849919279/0.0454722895155791/0.0450074292951616/0.0010747260983437/0.00451220873991847/0.0149967558938432}],A2:0.5[&model=LG+F{0.0919042274871452/0.0986899775057175/0.0474600971218795/0.0803074716608015/0.00206888241175777/0.145324943343663/0.194341305627911/0.0251316352967918/0.0267859862444878/0.00677671541807982/0.0189825406598914/0.133493787003336/0.00616521765642689/0.00210980723994047/0.00939470849919279/0.0454722895155791/0.0450074292951616/0.0010747260983437/0.00451220873991847/0.0149967558938432}]):0.001[&model=LG+F{0.0919042274871452/0.0986899775057175/0.0474600971218795/0.0803074716608015/0.00206888241175777/0.145324943343663/0.194341305627911/0.0251316352967918/0.0267859862444878/0.00677671541807982/0.0189825406598914/0.133493787003336/0.00616521765642689/0.00210980723994047/0.00939470849919279/0.0454722895155791/0.0450074292951616/0.0010747260983437/0.00451220873991847/0.0149967558938432}],(A3:0.5[&model=LG+F{0.0919042274871452/0.0986899775057175/0.0474600971218795/0.0803074716608015/0.00206888241175777/0.145324943343663/0.194341305627911/0.0251316352967918/0.0267859862444878/0.00677671541807982/0.0189825406598914/0.133493787003336/0.00616521765642689/0.00210980723994047/0.00939470849919279/0.0454722895155791/0.0450074292951616/0.0010747260983437/0.00451220873991847/0.0149967558938432}],A4:0.5[&model=LG+F{0.0919042274871452/0.0986899775057175/0.0474600971218795/0.0803074716608015/0.00206888241175777/0.145324943343663/0.194341305627911/0.0251316352967918/0.0267859862444878/0.00677671541807982/0.0189825406598914/0.133493787003336/0.00616521765642689/0.00210980723994047/0.00939470849919279/0.0454722895155791/0.0450074292951616/0.0010747260983437/0.00451220873991847/0.0149967558938432}]):0.001[&model=LG+F{0.0919042274871452/0.0986899775057175/0.0474600971218795/0.0803074716608015/0.00206888241175777/0.145324943343663/0.194341305627911/0.0251316352967918/0.0267859862444878/0.00677671541807982/0.0189825406598914/0.133493787003336/0.00616521765642689/0.00210980723994047/0.00939470849919279/0.0454722895155791/0.0450074292951616/0.0010747260983437/0.00451220873991847/0.0149967558938432}]):0.5[&model=LG+F{0.0919042274871452/0.0986899775057175/0.0474600971218795/0.0803074716608015/0.00206888241175777/0.145324943343663/0.194341305627911/0.0251316352967918/0.0267859862444878/0.00677671541807982/0.0189825406598914/0.133493787003336/0.00616521765642689/0.00210980723994047/0.00939470849919279/0.0454722895155791/0.0450074292951616/0.0010747260983437/0.00451220873991847/0.0149967558938432}],((B1:0.5[&model=LG+F{0.0116672732114085/0.0125287265044257/0.105853758234661/0.0732926162885617/0.00188816559175937/0.132630813663668/0.177365598092376/0.00319046972347555/0.0244462311056194/0.0151146086711192/0.0173244162715502/0.297741048000636/0.013750740071002/0.0047056588385159/0.00119266146725356/0.0415002863158806/0.0410760316225342/0.000980848804130084/0.0100639122552377/0.0136867896917887}],B2:0.5[&model=LG+F{0.0116672732114085/0.0125287265044257/0.105853758234661/0.0732926162885617/0.00188816559175937/0.132630813663668/0.177365598092376/0.00319046972347555/0.0244462311056194/0.0151146086711192/0.0173244162715502/0.297741048000636/0.013750740071002/0.0047056588385159/0.00119266146725356/0.0415002863158806/0.0410760316225342/0.000980848804130084/0.0100639122552377/0.0136867896917887}]):0.001[&model=LG+F{0.0116672732114085/0.0125287265044257/0.105853758234661/0.0732926162885617/0.00188816559175937/0.132630813663668/0.177365598092376/0.00319046972347555/0.0244462311056194/0.0151146086711192/0.0173244162715502/0.297741048000636/0.013750740071002/0.0047056588385159/0.00119266146725356/0.0415002863158806/0.0410760316225342/0.000980848804130084/0.0100639122552377/0.0136867896917887}],(B3:0.5[&model=LG+F{0.0116672732114085/0.0125287265044257/0.105853758234661/0.0732926162885617/0.00188816559175937/0.132630813663668/0.177365598092376/0.00319046972347555/0.0244462311056194/0.0151146086711192/0.0173244162715502/0.297741048000636/0.013750740071002/0.0047056588385159/0.00119266146725356/0.0415002863158806/0.0410760316225342/0.000980848804130084/0.0100639122552377/0.0136867896917887}],B4:0.5[&model=LG+F{0.0116672732114085/0.0125287265044257/0.105853758234661/0.0732926162885617/0.00188816559175937/0.132630813663668/0.177365598092376/0.00319046972347555/0.0244462311056194/0.0151146086711192/0.0173244162715502/0.297741048000636/0.013750740071002/0.0047056588385159/0.00119266146725356/0.0415002863158806/0.0410760316225342/0.000980848804130084/0.0100639122552377/0.0136867896917887}]):0.001[&model=LG+F{0.0116672732114085/0.0125287265044257/0.105853758234661/0.0732926162885617/0.00188816559175937/0.132630813663668/0.177365598092376/0.00319046972347555/0.0244462311056194/0.0151146086711192/0.0173244162715502/0.297741048000636/0.013750740071002/0.0047056588385159/0.00119266146725356/0.0415002863158806/0.0410760316225342/0.000980848804130084/0.0100639122552377/0.0136867896917887}]):0.5[&model=LG+F{0.0116672732114085/0.0125287265044257/0.105853758234661/0.0732926162885617/0.00188816559175937/0.132630813663668/0.177365598092376/0.00319046972347555/0.0244462311056194/0.0151146086711192/0.0173244162715502/0.297741048000636/0.013750740071002/0.0047056588385159/0.00119266146725356/0.0415002863158806/0.0410760316225342/0.000980848804130084/0.0100639122552377/0.0136867896917887}]):0.25[&model=LG+F{0.0919042274871452/0.0986899775057175/0.0474600971218795/0.0803074716608015/0.00206888241175777/0.145324943343663/0.194341305627911/0.0251316352967918/0.0267859862444878/0.00677671541807982/0.0189825406598914/0.133493787003336/0.00616521765642689/0.00210980723994047/0.00939470849919279/0.0454722895155791/0.0450074292951616/0.0010747260983437/0.00451220873991847/0.0149967558938432}],(((C1:0.5[&model=LG+F{0.0919042274871452/0.0986899775057175/0.0474600971218795/0.0803074716608015/0.00206888241175777/0.145324943343663/0.194341305627911/0.0251316352967918/0.0267859862444878/0.00677671541807982/0.0189825406598914/0.133493787003336/0.00616521765642689/0.00210980723994047/0.00939470849919279/0.0454722895155791/0.0450074292951616/0.0010747260983437/0.00451220873991847/0.0149967558938432}],C2:0.5[&model=LG+F{0.0919042274871452/0.0986899775057175/0.0474600971218795/0.0803074716608015/0.00206888241175777/0.145324943343663/0.194341305627911/0.0251316352967918/0.0267859862444878/0.00677671541807982/0.0189825406598914/0.133493787003336/0.00616521765642689/0.00210980723994047/0.00939470849919279/0.0454722895155791/0.0450074292951616/0.0010747260983437/0.00451220873991847/0.0149967558938432}]):0.001[&model=LG+F{0.0919042274871452/0.0986899775057175/0.0474600971218795/0.0803074716608015/0.00206888241175777/0.145324943343663/0.194341305627911/0.0251316352967918/0.0267859862444878/0.00677671541807982/0.0189825406598914/0.133493787003336/0.00616521765642689/0.00210980723994047/0.00939470849919279/0.0454722895155791/0.0450074292951616/0.0010747260983437/0.00451220873991847/0.0149967558938432}],(C3:0.5[&model=LG+F{0.0919042274871452/0.0986899775057175/0.0474600971218795/0.0803074716608015/0.00206888241175777/0.145324943343663/0.194341305627911/0.0251316352967918/0.0267859862444878/0.00677671541807982/0.0189825406598914/0.133493787003336/0.00616521765642689/0.00210980723994047/0.00939470849919279/0.0454722895155791/0.0450074292951616/0.0010747260983437/0.00451220873991847/0.0149967558938432}],C4:0.5[&model=LG+F{0.0919042274871452/0.0986899775057175/0.0474600971218795/0.0803074716608015/0.00206888241175777/0.145324943343663/0.194341305627911/0.0251316352967918/0.0267859862444878/0.00677671541807982/0.0189825406598914/0.133493787003336/0.00616521765642689/0.00210980723994047/0.00939470849919279/0.0454722895155791/0.0450074292951616/0.0010747260983437/0.00451220873991847/0.0149967558938432}]):0.001[&model=LG+F{0.0919042274871452/0.0986899775057175/0.0474600971218795/0.0803074716608015/0.00206888241175777/0.145324943343663/0.194341305627911/0.0251316352967918/0.0267859862444878/0.00677671541807982/0.0189825406598914/0.133493787003336/0.00616521765642689/0.00210980723994047/0.00939470849919279/0.0454722895155791/0.0450074292951616/0.0010747260983437/0.00451220873991847/0.0149967558938432}]):0.5[&model=LG+F{0.0919042274871452/0.0986899775057175/0.0474600971218795/0.0803074716608015/0.00206888241175777/0.145324943343663/0.194341305627911/0.0251316352967918/0.0267859862444878/0.00677671541807982/0.0189825406598914/0.133493787003336/0.00616521765642689/0.00210980723994047/0.00939470849919279/0.0454722895155791/0.0450074292951616/0.0010747260983437/0.00451220873991847/0.0149967558938432}],((D1:0.5[&model=LG+F{0.0116672732114085/0.0125287265044257/0.105853758234661/0.0732926162885617/0.00188816559175937/0.132630813663668/0.177365598092376/0.00319046972347555/0.0244462311056194/0.0151146086711192/0.0173244162715502/0.297741048000636/0.013750740071002/0.0047056588385159/0.00119266146725356/0.0415002863158806/0.0410760316225342/0.000980848804130084/0.0100639122552377/0.0136867896917887}],D2:0.5[&model=LG+F{0.0116672732114085/0.0125287265044257/0.105853758234661/0.0732926162885617/0.00188816559175937/0.132630813663668/0.177365598092376/0.00319046972347555/0.0244462311056194/0.0151146086711192/0.0173244162715502/0.297741048000636/0.013750740071002/0.0047056588385159/0.00119266146725356/0.0415002863158806/0.0410760316225342/0.000980848804130084/0.0100639122552377/0.0136867896917887}]):0.001[&model=LG+F{0.0116672732114085/0.0125287265044257/0.105853758234661/0.0732926162885617/0.00188816559175937/0.132630813663668/0.177365598092376/0.00319046972347555/0.0244462311056194/0.0151146086711192/0.0173244162715502/0.297741048000636/0.013750740071002/0.0047056588385159/0.00119266146725356/0.0415002863158806/0.0410760316225342/0.000980848804130084/0.0100639122552377/0.0136867896917887}],(D3:0.5[&model=LG+F{0.0116672732114085/0.0125287265044257/0.105853758234661/0.0732926162885617/0.00188816559175937/0.132630813663668/0.177365598092376/0.00319046972347555/0.0244462311056194/0.0151146086711192/0.0173244162715502/0.297741048000636/0.013750740071002/0.0047056588385159/0.00119266146725356/0.0415002863158806/0.0410760316225342/0.000980848804130084/0.0100639122552377/0.0136867896917887}],D4:0.5[&model=LG+F{0.0116672732114085/0.0125287265044257/0.105853758234661/0.0732926162885617/0.00188816559175937/0.132630813663668/0.177365598092376/0.00319046972347555/0.0244462311056194/0.0151146086711192/0.0173244162715502/0.297741048000636/0.013750740071002/0.0047056588385159/0.00119266146725356/0.0415002863158806/0.0410760316225342/0.000980848804130084/0.0100639122552377/0.0136867896917887}]):0.001[&model=LG+F{0.0116672732114085/0.0125287265044257/0.105853758234661/0.0732926162885617/0.00188816559175937/0.132630813663668/0.177365598092376/0.00319046972347555/0.0244462311056194/0.0151146086711192/0.0173244162715502/0.297741048000636/0.013750740071002/0.0047056588385159/0.00119266146725356/0.0415002863158806/0.0410760316225342/0.000980848804130084/0.0100639122552377/0.0136867896917887}]):0.5[&model=LG+F{0.0116672732114085/0.0125287265044257/0.105853758234661/0.0732926162885617/0.00188816559175937/0.132630813663668/0.177365598092376/0.00319046972347555/0.0244462311056194/0.0151146086711192/0.0173244162715502/0.297741048000636/0.013750740071002/0.0047056588385159/0.00119266146725356/0.0415002863158806/0.0410760316225342/0.000980848804130084/0.0100639122552377/0.0136867896917887}]):0.25[&model=LG+F{0.0919042274871452/0.0986899775057175/0.0474600971218795/0.0803074716608015/0.00206888241175777/0.145324943343663/0.194341305627911/0.0251316352967918/0.0267859862444878/0.00677671541807982/0.0189825406598914/0.133493787003336/0.00616521765642689/0.00210980723994047/0.00939470849919279/0.0454722895155791/0.0450074292951616/0.0010747260983437/0.00451220873991847/0.0149967558938432}]);
```
