## Supplementary material for "Modeling site-and-branch-heterogeneity with GFmix": C20pi20.nwk

```
((((A1:0.5[&model=LG+F{0.0634193454289413/0.015156795747385/0.0448938574718848/0.293619147260271/0.00110909547646709/0.0596108427782761/0.338992140770536/0.0322075060724848/0.0139316493183957/0.00278867536461435/0.00623877664345866/0.0331952100644078/0.00249362611676434/0.00155622331244391/0.0171064878243799/0.0356763296323408/0.0249047275648774/0.00086333240203515/0.00350008416660288/0.00873603502199939}],A2:0.5[&model=LG+F{0.0634193454289413/0.015156795747385/0.0448938574718848/0.293619147260271/0.00110909547646709/0.0596108427782761/0.338992140770536/0.0322075060724848/0.0139316493183957/0.00278867536461435/0.00623877664345866/0.0331952100644078/0.00249362611676434/0.00155622331244391/0.0171064878243799/0.0356763296323408/0.0249047275648774/0.00086333240203515/0.00350008416660288/0.00873603502199939}]):0.001[&model=LG+F{0.0634193454289413/0.015156795747385/0.0448938574718848/0.293619147260271/0.00110909547646709/0.0596108427782761/0.338992140770536/0.0322075060724848/0.0139316493183957/0.00278867536461435/0.00623877664345866/0.0331952100644078/0.00249362611676434/0.00155622331244391/0.0171064878243799/0.0356763296323408/0.0249047275648774/0.00086333240203515/0.00350008416660288/0.00873603502199939}],(A3:0.5[&model=LG+F{0.0634193454289413/0.015156795747385/0.0448938574718848/0.293619147260271/0.00110909547646709/0.0596108427782761/0.338992140770536/0.0322075060724848/0.0139316493183957/0.00278867536461435/0.00623877664345866/0.0331952100644078/0.00249362611676434/0.00155622331244391/0.0171064878243799/0.0356763296323408/0.0249047275648774/0.00086333240203515/0.00350008416660288/0.00873603502199939}],A4:0.5[&model=LG+F{0.0634193454289413/0.015156795747385/0.0448938574718848/0.293619147260271/0.00110909547646709/0.0596108427782761/0.338992140770536/0.0322075060724848/0.0139316493183957/0.00278867536461435/0.00623877664345866/0.0331952100644078/0.00249362611676434/0.00155622331244391/0.0171064878243799/0.0356763296323408/0.0249047275648774/0.00086333240203515/0.00350008416660288/0.00873603502199939}]):0.001[&model=LG+F{0.0634193454289413/0.015156795747385/0.0448938574718848/0.293619147260271/0.00110909547646709/0.0596108427782761/0.338992140770536/0.0322075060724848/0.0139316493183957/0.00278867536461435/0.00623877664345866/0.0331952100644078/0.00249362611676434/0.00155622331244391/0.0171064878243799/0.0356763296323408/0.0249047275648774/0.00086333240203515/0.00350008416660288/0.00873603502199939}]):0.5[&model=LG+F{0.0634193454289413/0.015156795747385/0.0448938574718848/0.293619147260271/0.00110909547646709/0.0596108427782761/0.338992140770536/0.0322075060724848/0.0139316493183957/0.00278867536461435/0.00623877664345866/0.0331952100644078/0.00249362611676434/0.00155622331244391/0.0171064878243799/0.0356763296323408/0.0249047275648774/0.00086333240203515/0.00350008416660288/0.00873603502199939}],((B1:0.5[&model=LG+F{0.00866931622761135/0.00207190809748458/0.1078186260752/0.2885478584203/0.00108993956117766/0.0585812648214448/0.333137185205244/0.00440271108376441/0.013691026667012/0.00669737828990913/0.00613102264082544/0.0797227536899345/0.00598877790849545/0.00373747922015787/0.00233842767518782/0.035060140347671/0.0244745816832454/0.000848421221969138/0.00840592204015923/0.00858514923227466}],B2:0.5[&model=LG+F{0.00866931622761135/0.00207190809748458/0.1078186260752/0.2885478584203/0.00108993956117766/0.0585812648214448/0.333137185205244/0.00440271108376441/0.013691026667012/0.00669737828990913/0.00613102264082544/0.0797227536899345/0.00598877790849545/0.00373747922015787/0.00233842767518782/0.035060140347671/0.0244745816832454/0.000848421221969138/0.00840592204015923/0.00858514923227466}]):0.001[&model=LG+F{0.00866931622761135/0.00207190809748458/0.1078186260752/0.2885478584203/0.00108993956117766/0.0585812648214448/0.333137185205244/0.00440271108376441/0.013691026667012/0.00669737828990913/0.00613102264082544/0.0797227536899345/0.00598877790849545/0.00373747922015787/0.00233842767518782/0.035060140347671/0.0244745816832454/0.000848421221969138/0.00840592204015923/0.00858514923227466}],(B3:0.5[&model=LG+F{0.00866931622761135/0.00207190809748458/0.1078186260752/0.2885478584203/0.00108993956117766/0.0585812648214448/0.333137185205244/0.00440271108376441/0.013691026667012/0.00669737828990913/0.00613102264082544/0.0797227536899345/0.00598877790849545/0.00373747922015787/0.00233842767518782/0.035060140347671/0.0244745816832454/0.000848421221969138/0.00840592204015923/0.00858514923227466}],B4:0.5[&model=LG+F{0.00866931622761135/0.00207190809748458/0.1078186260752/0.2885478584203/0.00108993956117766/0.0585812648214448/0.333137185205244/0.00440271108376441/0.013691026667012/0.00669737828990913/0.00613102264082544/0.0797227536899345/0.00598877790849545/0.00373747922015787/0.00233842767518782/0.035060140347671/0.0244745816832454/0.000848421221969138/0.00840592204015923/0.00858514923227466}]):0.001[&model=LG+F{0.00866931622761135/0.00207190809748458/0.1078186260752/0.2885478584203/0.00108993956117766/0.0585812648214448/0.333137185205244/0.00440271108376441/0.013691026667012/0.00669737828990913/0.00613102264082544/0.0797227536899345/0.00598877790849545/0.00373747922015787/0.00233842767518782/0.035060140347671/0.0244745816832454/0.000848421221969138/0.00840592204015923/0.00858514923227466}]):0.5[&model=LG+F{0.00866931622761135/0.00207190809748458/0.1078186260752/0.2885478584203/0.00108993956117766/0.0585812648214448/0.333137185205244/0.00440271108376441/0.013691026667012/0.00669737828990913/0.00613102264082544/0.0797227536899345/0.00598877790849545/0.00373747922015787/0.00233842767518782/0.035060140347671/0.0244745816832454/0.000848421221969138/0.00840592204015923/0.00858514923227466}]):0.25[&model=LG+F{0.0634193454289413/0.015156795747385/0.0448938574718848/0.293619147260271/0.00110909547646709/0.0596108427782761/0.338992140770536/0.0322075060724848/0.0139316493183957/0.00278867536461435/0.00623877664345866/0.0331952100644078/0.00249362611676434/0.00155622331244391/0.0171064878243799/0.0356763296323408/0.0249047275648774/0.00086333240203515/0.00350008416660288/0.00873603502199939}],(((C1:0.5[&model=LG+F{0.0634193454289413/0.015156795747385/0.0448938574718848/0.293619147260271/0.00110909547646709/0.0596108427782761/0.338992140770536/0.0322075060724848/0.0139316493183957/0.00278867536461435/0.00623877664345866/0.0331952100644078/0.00249362611676434/0.00155622331244391/0.0171064878243799/0.0356763296323408/0.0249047275648774/0.00086333240203515/0.00350008416660288/0.00873603502199939}],C2:0.5[&model=LG+F{0.0634193454289413/0.015156795747385/0.0448938574718848/0.293619147260271/0.00110909547646709/0.0596108427782761/0.338992140770536/0.0322075060724848/0.0139316493183957/0.00278867536461435/0.00623877664345866/0.0331952100644078/0.00249362611676434/0.00155622331244391/0.0171064878243799/0.0356763296323408/0.0249047275648774/0.00086333240203515/0.00350008416660288/0.00873603502199939}]):0.001[&model=LG+F{0.0634193454289413/0.015156795747385/0.0448938574718848/0.293619147260271/0.00110909547646709/0.0596108427782761/0.338992140770536/0.0322075060724848/0.0139316493183957/0.00278867536461435/0.00623877664345866/0.0331952100644078/0.00249362611676434/0.00155622331244391/0.0171064878243799/0.0356763296323408/0.0249047275648774/0.00086333240203515/0.00350008416660288/0.00873603502199939}],(C3:0.5[&model=LG+F{0.0634193454289413/0.015156795747385/0.0448938574718848/0.293619147260271/0.00110909547646709/0.0596108427782761/0.338992140770536/0.0322075060724848/0.0139316493183957/0.00278867536461435/0.00623877664345866/0.0331952100644078/0.00249362611676434/0.00155622331244391/0.0171064878243799/0.0356763296323408/0.0249047275648774/0.00086333240203515/0.00350008416660288/0.00873603502199939}],C4:0.5[&model=LG+F{0.0634193454289413/0.015156795747385/0.0448938574718848/0.293619147260271/0.00110909547646709/0.0596108427782761/0.338992140770536/0.0322075060724848/0.0139316493183957/0.00278867536461435/0.00623877664345866/0.0331952100644078/0.00249362611676434/0.00155622331244391/0.0171064878243799/0.0356763296323408/0.0249047275648774/0.00086333240203515/0.00350008416660288/0.00873603502199939}]):0.001[&model=LG+F{0.0634193454289413/0.015156795747385/0.0448938574718848/0.293619147260271/0.00110909547646709/0.0596108427782761/0.338992140770536/0.0322075060724848/0.0139316493183957/0.00278867536461435/0.00623877664345866/0.0331952100644078/0.00249362611676434/0.00155622331244391/0.0171064878243799/0.0356763296323408/0.0249047275648774/0.00086333240203515/0.00350008416660288/0.00873603502199939}]):0.5[&model=LG+F{0.0634193454289413/0.015156795747385/0.0448938574718848/0.293619147260271/0.00110909547646709/0.0596108427782761/0.338992140770536/0.0322075060724848/0.0139316493183957/0.00278867536461435/0.00623877664345866/0.0331952100644078/0.00249362611676434/0.00155622331244391/0.0171064878243799/0.0356763296323408/0.0249047275648774/0.00086333240203515/0.00350008416660288/0.00873603502199939}],((D1:0.5[&model=LG+F{0.00866931622761135/0.00207190809748458/0.1078186260752/0.2885478584203/0.00108993956117766/0.0585812648214448/0.333137185205244/0.00440271108376441/0.013691026667012/0.00669737828990913/0.00613102264082544/0.0797227536899345/0.00598877790849545/0.00373747922015787/0.00233842767518782/0.035060140347671/0.0244745816832454/0.000848421221969138/0.00840592204015923/0.00858514923227466}],D2:0.5[&model=LG+F{0.00866931622761135/0.00207190809748458/0.1078186260752/0.2885478584203/0.00108993956117766/0.0585812648214448/0.333137185205244/0.00440271108376441/0.013691026667012/0.00669737828990913/0.00613102264082544/0.0797227536899345/0.00598877790849545/0.00373747922015787/0.00233842767518782/0.035060140347671/0.0244745816832454/0.000848421221969138/0.00840592204015923/0.00858514923227466}]):0.001[&model=LG+F{0.00866931622761135/0.00207190809748458/0.1078186260752/0.2885478584203/0.00108993956117766/0.0585812648214448/0.333137185205244/0.00440271108376441/0.013691026667012/0.00669737828990913/0.00613102264082544/0.0797227536899345/0.00598877790849545/0.00373747922015787/0.00233842767518782/0.035060140347671/0.0244745816832454/0.000848421221969138/0.00840592204015923/0.00858514923227466}],(D3:0.5[&model=LG+F{0.00866931622761135/0.00207190809748458/0.1078186260752/0.2885478584203/0.00108993956117766/0.0585812648214448/0.333137185205244/0.00440271108376441/0.013691026667012/0.00669737828990913/0.00613102264082544/0.0797227536899345/0.00598877790849545/0.00373747922015787/0.00233842767518782/0.035060140347671/0.0244745816832454/0.000848421221969138/0.00840592204015923/0.00858514923227466}],D4:0.5[&model=LG+F{0.00866931622761135/0.00207190809748458/0.1078186260752/0.2885478584203/0.00108993956117766/0.0585812648214448/0.333137185205244/0.00440271108376441/0.013691026667012/0.00669737828990913/0.00613102264082544/0.0797227536899345/0.00598877790849545/0.00373747922015787/0.00233842767518782/0.035060140347671/0.0244745816832454/0.000848421221969138/0.00840592204015923/0.00858514923227466}]):0.001[&model=LG+F{0.00866931622761135/0.00207190809748458/0.1078186260752/0.2885478584203/0.00108993956117766/0.0585812648214448/0.333137185205244/0.00440271108376441/0.013691026667012/0.00669737828990913/0.00613102264082544/0.0797227536899345/0.00598877790849545/0.00373747922015787/0.00233842767518782/0.035060140347671/0.0244745816832454/0.000848421221969138/0.00840592204015923/0.00858514923227466}]):0.5[&model=LG+F{0.00866931622761135/0.00207190809748458/0.1078186260752/0.2885478584203/0.00108993956117766/0.0585812648214448/0.333137185205244/0.00440271108376441/0.013691026667012/0.00669737828990913/0.00613102264082544/0.0797227536899345/0.00598877790849545/0.00373747922015787/0.00233842767518782/0.035060140347671/0.0244745816832454/0.000848421221969138/0.00840592204015923/0.00858514923227466}]):0.25[&model=LG+F{0.0634193454289413/0.015156795747385/0.0448938574718848/0.293619147260271/0.00110909547646709/0.0596108427782761/0.338992140770536/0.0322075060724848/0.0139316493183957/0.00278867536461435/0.00623877664345866/0.0331952100644078/0.00249362611676434/0.00155622331244391/0.0171064878243799/0.0356763296323408/0.0249047275648774/0.00086333240203515/0.00350008416660288/0.00873603502199939}]);
```
