## Supplementary material for "Modeling site-and-branch-heterogeneity with GFmix": 091_downsampled.phy.utreecu

```
2 3 1.2377647760 0.9855624723
1 4 1.0249168539 0.4841476266
0 5 1.1431170847 0.0000000000
```
