## Supplementary material for "Modeling site-and-branch-heterogeneity with GFmix": 091_downsampled_iqtree.ckp

```
--- # IQ-TREE Checkpoint ver >= 1.6
CandidateSet:
 0: -75782.1766951 (0:1.1431170847,1:1.0249168539,(2:1.2377647760,3:0.9855624723):0.4841476266);
PhyloTree:
 newick: (0:1.1431170847,1:1.0249168539,(2:1.2377647760,3:0.9855624723):0.4841476266);
RateGamma:
 gamma_shape: 0.4769652027
StopRule:
 curIteration: 0
 start_real_time: 39403145.06
 time_vec: 
boot_consense_logl: 0
contree_rfdist: -1
finished: true
finishedModelInit: true
initTree: ((0:0.4923845293,1:0.4900829743):0.3057395297,(2:0.5124858208,3:0.4928457234):0.3057395297):0;
iqtree:
 command:  -s Simulations/091_downsampled.phy -m LG+C20+G -te sim_topologies/4_taxa.tree -nt 30 --prefix Simulations/091_downsampled_iqtree/091_downsampled_iqtree
 seed: 219664
 start_time: 1750785132
 version: 3.0.0
```
