## Supplementary material for "Modeling site-and-branch-heterogeneity with GFmix": 091_downsampled_iqtree.treefile

```
(A:1.1431170847,B:1.0249168539,(C:1.2377647760,D:0.9855624723):0.4841476266);
```
