## Supplementary material for "Modeling site-and-branch-heterogeneity with GFmix": GFF.iterations

```
Warning message:
In readLines(rootfile) :
  incomplete final line found on 'sim_topologies/4_taxa.rootfile'
    5

At X0         0 variables are exactly at the bounds

At iterate    0    f=  7.57821D+04    |proj g|=  1.28545D+03

At iterate    1    f=  7.57658D+04    |proj g|=  1.89777D+02

At iterate    2    f=  7.57285D+04    |proj g|=  1.60035D+02

At iterate    3    f=  7.57019D+04    |proj g|=  4.70618D+02

At iterate    4    f=  7.56724D+04    |proj g|=  7.90700D+02

At iterate    5    f=  7.55566D+04    |proj g|=  1.58612D+03

At iterate    6    f=  7.53664D+04    |proj g|=  1.78516D+03

At iterate    7    f=  7.51498D+04    |proj g|=  1.55547D+03

At iterate    8    f=  7.49809D+04    |proj g|=  1.51890D+03

At iterate    9    f=  7.48748D+04    |proj g|=  1.18026D+03

At iterate   10    f=  7.48170D+04    |proj g|=  9.93059D+02

At iterate   11    f=  7.47847D+04    |proj g|=  4.14599D+02

At iterate   12    f=  7.47733D+04    |proj g|=  2.44341D+02

At iterate   13    f=  7.47541D+04    |proj g|=  2.44806D+02

At iterate   14    f=  7.47474D+04    |proj g|=  4.92817D+02

At iterate   15    f=  7.47402D+04    |proj g|=  1.42128D+02

At iterate   16    f=  7.47336D+04    |proj g|=  2.26092D+02

At iterate   17    f=  7.47282D+04    |proj g|=  9.92843D+01

At iterate   18    f=  7.47218D+04    |proj g|=  2.65828D+02

At iterate   19    f=  7.47159D+04    |proj g|=  2.44111D+02

At iterate   20    f=  7.47078D+04    |proj g|=  2.62773D+02

At iterate   21    f=  7.46956D+04    |proj g|=  3.70367D+02

At iterate   22    f=  7.46915D+04    |proj g|=  3.64203D+02

At iterate   23    f=  7.46869D+04    |proj g|=  9.82242D+01

At iterate   24    f=  7.46849D+04    |proj g|=  2.09289D+02

At iterate   25    f=  7.46825D+04    |proj g|=  1.04574D+02

At iterate   26    f=  7.46802D+04    |proj g|=  9.69837D+01

At iterate   27    f=  7.46772D+04    |proj g|=  1.66074D+02

At iterate   28    f=  7.46751D+04    |proj g|=  3.27830D+02

At iterate   29    f=  7.46740D+04    |proj g|=  4.12776D+01

At iterate   30    f=  7.46734D+04    |proj g|=  5.62838D+01

At iterate   31    f=  7.46726D+04    |proj g|=  3.76978D+01

At iterate   32    f=  7.46717D+04    |proj g|=  1.34113D+02

At iterate   33    f=  7.46710D+04    |proj g|=  8.97253D+01

At iterate   34    f=  7.46701D+04    |proj g|=  8.41743D+01

At iterate   35    f=  7.46691D+04    |proj g|=  6.12814D+01

At iterate   36    f=  7.46677D+04    |proj g|=  1.01925D+02

At iterate   37    f=  7.46664D+04    |proj g|=  7.45736D+01

At iterate   38    f=  7.46653D+04    |proj g|=  3.51243D+01

At iterate   39    f=  7.46651D+04    |proj g|=  2.23520D+02

At iterate   40    f=  7.46642D+04    |proj g|=  7.95398D+01

At iterate   41    f=  7.46639D+04    |proj g|=  5.46372D+01

At iterate   42    f=  7.46635D+04    |proj g|=  3.25822D+01

At iterate   43    f=  7.46631D+04    |proj g|=  3.00194D+01

At iterate   44    f=  7.46626D+04    |proj g|=  1.27066D+02

At iterate   45    f=  7.46621D+04    |proj g|=  6.49120D+01

At iterate   46    f=  7.46615D+04    |proj g|=  3.43148D+01

At iterate   47    f=  7.46611D+04    |proj g|=  7.67815D+01

At iterate   48    f=  7.46606D+04    |proj g|=  3.85850D+01

At iterate   49    f=  7.46602D+04    |proj g|=  7.05096D+01

At iterate   50    f=  7.46598D+04    |proj g|=  5.82935D+01

At iterate   51    f=  7.46594D+04    |proj g|=  3.60621D+01

At iterate   52    f=  7.46592D+04    |proj g|=  9.80011D+01

At iterate   53    f=  7.46590D+04    |proj g|=  2.89758D+01

At iterate   54    f=  7.46588D+04    |proj g|=  2.69276D+01

At iterate   55    f=  7.46584D+04    |proj g|=  5.60758D+01

At iterate   56    f=  7.46579D+04    |proj g|=  2.06580D+01

At iterate   57    f=  7.46578D+04    |proj g|=  1.46084D+02

At iterate   58    f=  7.46572D+04    |proj g|=  4.87452D+01

At iterate   59    f=  7.46571D+04    |proj g|=  4.83231D+01

At iterate   60    f=  7.46568D+04    |proj g|=  3.52300D+01

At iterate   61    f=  7.46565D+04    |proj g|=  2.13364D+02

At iterate   62    f=  7.46563D+04    |proj g|=  3.75632D+01

At iterate   63    f=  7.46562D+04    |proj g|=  2.08832D+01

At iterate   64    f=  7.46561D+04    |proj g|=  2.09929D+01

At iterate   65    f=  7.46561D+04    |proj g|=  3.04333D+01

At iterate   66    f=  7.46560D+04    |proj g|=  1.89152D+01

At iterate   67    f=  7.46560D+04    |proj g|=  1.20775D+01

At iterate   68    f=  7.46559D+04    |proj g|=  1.09895D+01

At iterate   69    f=  7.46559D+04    |proj g|=  4.43220D+01

At iterate   70    f=  7.46559D+04    |proj g|=  1.83963D+01

At iterate   71    f=  7.46558D+04    |proj g|=  1.47454D+01

At iterate   72    f=  7.46558D+04    |proj g|=  1.04173D+01

At iterate   73    f=  7.46558D+04    |proj g|=  4.62390D+01

At iterate   74    f=  7.46557D+04    |proj g|=  1.31686D+01

At iterate   75    f=  7.46557D+04    |proj g|=  7.45392D+00

At iterate   76    f=  7.46556D+04    |proj g|=  9.37635D+00

At iterate   77    f=  7.46556D+04    |proj g|=  5.99107D+01

At iterate   78    f=  7.46555D+04    |proj g|=  2.53884D+01

At iterate   79    f=  7.46555D+04    |proj g|=  1.00002D+01

At iterate   80    f=  7.46555D+04    |proj g|=  5.83532D+00

At iterate   81    f=  7.46555D+04    |proj g|=  2.94956D+01

At iterate   82    f=  7.46555D+04    |proj g|=  1.05121D+01

At iterate   83    f=  7.46555D+04    |proj g|=  4.38809D+00

At iterate   84    f=  7.46555D+04    |proj g|=  3.37612D+00

At iterate   85    f=  7.46554D+04    |proj g|=  6.80599D+00

At iterate   86    f=  7.46554D+04    |proj g|=  3.18365D+00

At iterate   87    f=  7.46554D+04    |proj g|=  1.11981D+01

At iterate   88    f=  7.46554D+04    |proj g|=  1.08667D+01

At iterate   89    f=  7.46554D+04    |proj g|=  1.02936D+01

At iterate   90    f=  7.46554D+04    |proj g|=  3.98658D+01

At iterate   91    f=  7.46553D+04    |proj g|=  1.07106D+01

At iterate   92    f=  7.46553D+04    |proj g|=  1.00855D+01

At iterate   93    f=  7.46553D+04    |proj g|=  1.39150D+01

At iterate   94    f=  7.46553D+04    |proj g|=  1.24581D+01

At iterate   95    f=  7.46553D+04    |proj g|=  1.25577D+01

At iterate   96    f=  7.46553D+04    |proj g|=  7.21729D+00

At iterate   97    f=  7.46553D+04    |proj g|=  8.45195D+00

At iterate   98    f=  7.46552D+04    |proj g|=  1.33269D+01

At iterate   99    f=  7.46552D+04    |proj g|=  1.08812D+01

At iterate  100    f=  7.46552D+04    |proj g|=  6.26306D+00

At iterate  101    f=  7.46552D+04    |proj g|=  7.56342D+00

At iterate  102    f=  7.46552D+04    |proj g|=  4.69224D+00

At iterate  103    f=  7.46552D+04    |proj g|=  9.53544D+00

At iterate  104    f=  7.46552D+04    |proj g|=  1.04420D+01

At iterate  105    f=  7.46552D+04    |proj g|=  8.35012D+00

At iterate  106    f=  7.46552D+04    |proj g|=  1.86009D+01

At iterate  107    f=  7.46552D+04    |proj g|=  1.70090D+01

At iterate  108    f=  7.46551D+04    |proj g|=  1.37817D+01

At iterate  109    f=  7.46551D+04    |proj g|=  1.15868D+01

At iterate  110    f=  7.46551D+04    |proj g|=  7.55242D+00

At iterate  111    f=  7.46551D+04    |proj g|=  3.52329D+01

At iterate  112    f=  7.46550D+04    |proj g|=  6.34476D+00

At iterate  113    f=  7.46550D+04    |proj g|=  5.67825D+00

At iterate  114    f=  7.46550D+04    |proj g|=  3.78583D+00

At iterate  115    f=  7.46550D+04    |proj g|=  1.24344D+01

At iterate  116    f=  7.46550D+04    |proj g|=  3.83986D+00

At iterate  117    f=  7.46550D+04    |proj g|=  4.14571D+00

At iterate  118    f=  7.46549D+04    |proj g|=  4.48892D+00

At iterate  119    f=  7.46549D+04    |proj g|=  5.91556D+00

At iterate  120    f=  7.46549D+04    |proj g|=  8.72164D+00

At iterate  121    f=  7.46549D+04    |proj g|=  2.26292D+01

At iterate  122    f=  7.46549D+04    |proj g|=  2.33645D+01

At iterate  123    f=  7.46548D+04    |proj g|=  9.73583D+01

At iterate  124    f=  7.46548D+04    |proj g|=  1.45441D+01

At iterate  125    f=  7.46547D+04    |proj g|=  1.30098D+01

At iterate  126    f=  7.46547D+04    |proj g|=  1.09188D+01

At iterate  127    f=  7.46547D+04    |proj g|=  8.37550D+00

At iterate  128    f=  7.46546D+04    |proj g|=  2.15390D+01

At iterate  129    f=  7.46546D+04    |proj g|=  2.49742D+01

At iterate  130    f=  7.46546D+04    |proj g|=  1.73438D+01

At iterate  131    f=  7.46545D+04    |proj g|=  1.34631D+01

At iterate  132    f=  7.46545D+04    |proj g|=  2.60333D+01

At iterate  133    f=  7.46545D+04    |proj g|=  7.68905D+00

At iterate  134    f=  7.46545D+04    |proj g|=  1.49090D+01

At iterate  135    f=  7.46544D+04    |proj g|=  1.25795D+01

At iterate  136    f=  7.46544D+04    |proj g|=  1.80873D+01

At iterate  137    f=  7.46544D+04    |proj g|=  2.13800D+01

At iterate  138    f=  7.46543D+04    |proj g|=  1.90979D+01

At iterate  139    f=  7.46543D+04    |proj g|=  3.31601D+01

At iterate  140    f=  7.46543D+04    |proj g|=  3.39010D+01

At iterate  141    f=  7.46542D+04    |proj g|=  1.50126D+01

At iterate  142    f=  7.46542D+04    |proj g|=  7.02414D+00

At iterate  143    f=  7.46542D+04    |proj g|=  6.41307D+00

At iterate  144    f=  7.46541D+04    |proj g|=  4.81577D+00

At iterate  145    f=  7.46541D+04    |proj g|=  5.25017D+00

At iterate  146    f=  7.46541D+04    |proj g|=  4.96081D+00

At iterate  147    f=  7.46541D+04    |proj g|=  7.09838D+00

At iterate  148    f=  7.46541D+04    |proj g|=  1.06005D+01

At iterate  149    f=  7.46541D+04    |proj g|=  2.79139D+01

At iterate  150    f=  7.46540D+04    |proj g|=  1.72008D+01

At iterate  151    f=  7.46540D+04    |proj g|=  7.16512D+00

At iterate  152    f=  7.46540D+04    |proj g|=  8.41397D+00

At iterate  153    f=  7.46540D+04    |proj g|=  7.25181D+00

At iterate  154    f=  7.46540D+04    |proj g|=  5.83544D+01

At iterate  155    f=  7.46539D+04    |proj g|=  1.20829D+01

At iterate  156    f=  7.46539D+04    |proj g|=  1.19247D+01

At iterate  157    f=  7.46539D+04    |proj g|=  1.63994D+01

At iterate  158    f=  7.46539D+04    |proj g|=  2.05042D+01

At iterate  159    f=  7.46539D+04    |proj g|=  4.17902D+01

At iterate  160    f=  7.46538D+04    |proj g|=  1.49602D+01

At iterate  161    f=  7.46538D+04    |proj g|=  1.45691D+01

At iterate  162    f=  7.46538D+04    |proj g|=  1.36734D+01

At iterate  163    f=  7.46538D+04    |proj g|=  1.25875D+01

At iterate  164    f=  7.46537D+04    |proj g|=  1.13072D+01

At iterate  165    f=  7.46537D+04    |proj g|=  9.39414D+00

At iterate  166    f=  7.46537D+04    |proj g|=  1.11706D+01

At iterate  167    f=  7.46537D+04    |proj g|=  2.04717D+01

At iterate  168    f=  7.46537D+04    |proj g|=  1.64543D+01

At iterate  169    f=  7.46537D+04    |proj g|=  1.04646D+01

At iterate  170    f=  7.46537D+04    |proj g|=  7.86695D+00

At iterate  171    f=  7.46537D+04    |proj g|=  4.89611D+00

At iterate  172    f=  7.46536D+04    |proj g|=  4.68094D+00

At iterate  173    f=  7.46536D+04    |proj g|=  2.13036D+01

At iterate  174    f=  7.46536D+04    |proj g|=  1.21716D+01

At iterate  175    f=  7.46536D+04    |proj g|=  6.33331D+00

At iterate  176    f=  7.46536D+04    |proj g|=  6.24465D+00

At iterate  177    f=  7.46536D+04    |proj g|=  2.86853D+00

At iterate  178    f=  7.46536D+04    |proj g|=  1.55265D+01

At iterate  179    f=  7.46536D+04    |proj g|=  8.72636D+00

At iterate  180    f=  7.46536D+04    |proj g|=  5.74785D+00

At iterate  181    f=  7.46535D+04    |proj g|=  6.49869D+00

At iterate  182    f=  7.46535D+04    |proj g|=  1.23829D+01

At iterate  183    f=  7.46535D+04    |proj g|=  6.78910D+00

At iterate  184    f=  7.46535D+04    |proj g|=  1.06018D+01

At iterate  185    f=  7.46535D+04    |proj g|=  1.29864D+01

At iterate  186    f=  7.46535D+04    |proj g|=  3.25411D+01

At iterate  187    f=  7.46535D+04    |proj g|=  1.74200D+01

At iterate  188    f=  7.46535D+04    |proj g|=  7.29541D+00

At iterate  189    f=  7.46535D+04    |proj g|=  7.43239D+00

At iterate  190    f=  7.46535D+04    |proj g|=  8.82745D+00

At iterate  191    f=  7.46534D+04    |proj g|=  8.03334D+00

At iterate  192    f=  7.46534D+04    |proj g|=  6.71684D+00

At iterate  193    f=  7.46534D+04    |proj g|=  7.74660D+00

At iterate  194    f=  7.46534D+04    |proj g|=  5.68006D+00

At iterate  195    f=  7.46534D+04    |proj g|=  6.46870D+00

At iterate  196    f=  7.46534D+04    |proj g|=  6.00459D+00

At iterate  197    f=  7.46534D+04    |proj g|=  4.14957D+00

At iterate  198    f=  7.46534D+04    |proj g|=  6.52351D+00

At iterate  199    f=  7.46534D+04    |proj g|=  6.04366D+00

At iterate  200    f=  7.46534D+04    |proj g|=  4.05056D+00

At iterate  201    f=  7.46534D+04    |proj g|=  6.16887D+00

At iterate  202    f=  7.46534D+04    |proj g|=  1.57454D+01

At iterate  203    f=  7.46534D+04    |proj g|=  1.26944D+01

At iterate  204    f=  7.46534D+04    |proj g|=  6.64430D+00

At iterate  205    f=  7.46534D+04    |proj g|=  2.55217D+00

At iterate  206    f=  7.46534D+04    |proj g|=  6.98761D+00

At iterate  207    f=  7.46534D+04    |proj g|=  3.22025D+00

At iterate  208    f=  7.46534D+04    |proj g|=  2.07023D+00

At iterate  209    f=  7.46534D+04    |proj g|=  2.43691D+00

At iterate  210    f=  7.46534D+04    |proj g|=  3.51642D+00

At iterate  211    f=  7.46534D+04    |proj g|=  3.30675D+00

At iterate  212    f=  7.46534D+04    |proj g|=  2.86309D+00

At iterate  213    f=  7.46534D+04    |proj g|=  3.38521D+00

At iterate  214    f=  7.46534D+04    |proj g|=  3.63134D+00

At iterate  215    f=  7.46534D+04    |proj g|=  3.63516D+00

At iterate  216    f=  7.46534D+04    |proj g|=  3.14071D+00

At iterate  217    f=  7.46534D+04    |proj g|=  3.28154D+00

At iterate  218    f=  7.46534D+04    |proj g|=  3.09225D+00

At iterate  219    f=  7.46534D+04    |proj g|=  2.70804D+00

At iterate  220    f=  7.46534D+04    |proj g|=  2.54891D+00

At iterate  221    f=  7.46533D+04    |proj g|=  5.55667D+00

At iterate  222    f=  7.46533D+04    |proj g|=  5.74856D+00

At iterate  223    f=  7.46533D+04    |proj g|=  3.43698D+00

At iterate  224    f=  7.46533D+04    |proj g|=  2.60200D+00

At iterate  225    f=  7.46533D+04    |proj g|=  4.02380D+00

At iterate  226    f=  7.46533D+04    |proj g|=  4.35639D+00

At iterate  227    f=  7.46533D+04    |proj g|=  3.86143D+00

At iterate  228    f=  7.46533D+04    |proj g|=  3.02696D+00

At iterate  229    f=  7.46533D+04    |proj g|=  3.42351D+00

At iterate  230    f=  7.46533D+04    |proj g|=  5.94922D+00

At iterate  231    f=  7.46533D+04    |proj g|=  3.41703D+00

At iterate  232    f=  7.46533D+04    |proj g|=  2.26463D+00

At iterate  233    f=  7.46533D+04    |proj g|=  4.54639D+00

At iterate  234    f=  7.46533D+04    |proj g|=  1.43129D+00

At iterate  235    f=  7.46533D+04    |proj g|=  2.06770D+00

At iterate  236    f=  7.46533D+04    |proj g|=  1.24058D+00

At iterate  237    f=  7.46533D+04    |proj g|=  2.21134D+00

At iterate  238    f=  7.46533D+04    |proj g|=  1.87859D+00

At iterate  239    f=  7.46533D+04    |proj g|=  2.27033D+00

At iterate  240    f=  7.46533D+04    |proj g|=  1.47531D+00

At iterate  241    f=  7.46533D+04    |proj g|=  2.19800D+00

At iterate  242    f=  7.46533D+04    |proj g|=  1.65780D+00

At iterate  243    f=  7.46533D+04    |proj g|=  1.65862D+00

At iterate  244    f=  7.46533D+04    |proj g|=  3.11027D+00

At iterate  245    f=  7.46533D+04    |proj g|=  2.74070D+00

At iterate  246    f=  7.46533D+04    |proj g|=  4.37674D+00

At iterate  247    f=  7.46533D+04    |proj g|=  3.69207D+00

At iterate  248    f=  7.46533D+04    |proj g|=  1.99722D+00

At iterate  249    f=  7.46533D+04    |proj g|=  2.66062D+00

At iterate  250    f=  7.46533D+04    |proj g|=  1.09251D+00

At iterate  251    f=  7.46533D+04    |proj g|=  1.76795D+00

At iterate  252    f=  7.46533D+04    |proj g|=  1.38937D+00

At iterate  253    f=  7.46533D+04    |proj g|=  2.04488D+00

At iterate  254    f=  7.46533D+04    |proj g|=  3.07109D+00

At iterate  255    f=  7.46533D+04    |proj g|=  4.70128D+00

At iterate  256    f=  7.46533D+04    |proj g|=  2.83300D+00

At iterate  257    f=  7.46533D+04    |proj g|=  2.02057D+00

At iterate  258    f=  7.46533D+04    |proj g|=  2.31474D+00

At iterate  259    f=  7.46533D+04    |proj g|=  1.69878D+00

At iterate  260    f=  7.46533D+04    |proj g|=  1.54645D+00

At iterate  261    f=  7.46533D+04    |proj g|=  1.27503D+00

At iterate  262    f=  7.46533D+04    |proj g|=  2.59397D+00

At iterate  263    f=  7.46533D+04    |proj g|=  3.94808D+00

At iterate  264    f=  7.46533D+04    |proj g|=  5.66453D+00

At iterate  265    f=  7.46533D+04    |proj g|=  2.01031D+00

At iterate  266    f=  7.46533D+04    |proj g|=  7.90226D-01

At iterate  267    f=  7.46533D+04    |proj g|=  1.28529D+00

At iterate  268    f=  7.46533D+04    |proj g|=  7.22653D-01

At iterate  269    f=  7.46533D+04    |proj g|=  1.33561D+00

At iterate  270    f=  7.46533D+04    |proj g|=  9.16650D-01

At iterate  271    f=  7.46533D+04    |proj g|=  1.26397D+00

At iterate  272    f=  7.46533D+04    |proj g|=  1.74838D+00

At iterate  273    f=  7.46533D+04    |proj g|=  5.77828D+00

At iterate  274    f=  7.46533D+04    |proj g|=  3.43515D+00

At iterate  275    f=  7.46533D+04    |proj g|=  2.26762D+00

At iterate  276    f=  7.46533D+04    |proj g|=  1.31031D+00

At iterate  277    f=  7.46533D+04    |proj g|=  3.81254D+00

At iterate  278    f=  7.46533D+04    |proj g|=  1.74437D+00

At iterate  279    f=  7.46533D+04    |proj g|=  1.70934D+00

At iterate  280    f=  7.46533D+04    |proj g|=  3.24086D+00

At iterate  281    f=  7.46533D+04    |proj g|=  1.15631D+00

At iterate  282    f=  7.46533D+04    |proj g|=  1.96014D+00

At iterate  283    f=  7.46533D+04    |proj g|=  1.34373D+00

At iterate  284    f=  7.46533D+04    |proj g|=  1.46821D+00

At iterate  285    f=  7.46533D+04    |proj g|=  1.92356D+00

At iterate  286    f=  7.46533D+04    |proj g|=  1.48564D+00

At iterate  287    f=  7.46533D+04    |proj g|=  2.95302D+00

At iterate  288    f=  7.46533D+04    |proj g|=  1.63090D+00

At iterate  289    f=  7.46533D+04    |proj g|=  2.29205D+00

At iterate  290    f=  7.46533D+04    |proj g|=  1.99511D+00

At iterate  291    f=  7.46533D+04    |proj g|=  3.48116D+00

At iterate  292    f=  7.46533D+04    |proj g|=  1.97523D+00

At iterate  293    f=  7.46533D+04    |proj g|=  1.15250D+00

At iterate  294    f=  7.46533D+04    |proj g|=  4.29845D+00

At iterate  295    f=  7.46533D+04    |proj g|=  5.63633D+00

At iterate  296    f=  7.46533D+04    |proj g|=  2.83698D+00

At iterate  297    f=  7.46533D+04    |proj g|=  2.57977D+00

At iterate  298    f=  7.46533D+04    |proj g|=  3.25625D+00

At iterate  299    f=  7.46533D+04    |proj g|=  1.42811D+00

At iterate  300    f=  7.46533D+04    |proj g|=  1.89673D+00

At iterate  301    f=  7.46533D+04    |proj g|=  1.06619D+00

At iterate  302    f=  7.46533D+04    |proj g|=  1.63173D+00

At iterate  303    f=  7.46533D+04    |proj g|=  2.13100D+00

At iterate  304    f=  7.46533D+04    |proj g|=  2.35348D+00

At iterate  305    f=  7.46533D+04    |proj g|=  8.79703D-01

At iterate  306    f=  7.46533D+04    |proj g|=  1.08601D+00

At iterate  307    f=  7.46533D+04    |proj g|=  1.36119D+00

At iterate  308    f=  7.46533D+04    |proj g|=  2.86547D+00

At iterate  309    f=  7.46533D+04    |proj g|=  3.43023D+00

At iterate  310    f=  7.46533D+04    |proj g|=  4.60040D+00

At iterate  311    f=  7.46533D+04    |proj g|=  1.07984D+00

At iterate  312    f=  7.46533D+04    |proj g|=  1.04239D+00

At iterate  313    f=  7.46533D+04    |proj g|=  1.41748D+00

At iterate  314    f=  7.46533D+04    |proj g|=  5.40540D+00

At iterate  315    f=  7.46533D+04    |proj g|=  2.48351D+00

At iterate  316    f=  7.46533D+04    |proj g|=  1.20921D+00

At iterate  317    f=  7.46533D+04    |proj g|=  9.83626D-01

At iterate  318    f=  7.46533D+04    |proj g|=  3.40183D+00

At iterate  319    f=  7.46533D+04    |proj g|=  1.21192D+00

At iterate  320    f=  7.46533D+04    |proj g|=  1.71906D+00

At iterate  321    f=  7.46533D+04    |proj g|=  8.72438D-01

At iterate  322    f=  7.46533D+04    |proj g|=  1.14800D+01

At iterate  323    f=  7.46533D+04    |proj g|=  3.06581D+00

At iterate  324    f=  7.46533D+04    |proj g|=  1.88752D+00

At iterate  325    f=  7.46533D+04    |proj g|=  1.65375D+00

At iterate  326    f=  7.46533D+04    |proj g|=  6.09999D+00

At iterate  327    f=  7.46533D+04    |proj g|=  3.55399D+00

At iterate  328    f=  7.46533D+04    |proj g|=  4.06920D+00

At iterate  329    f=  7.46533D+04    |proj g|=  2.21167D+00

At iterate  330    f=  7.46533D+04    |proj g|=  7.56865D+00

At iterate  331    f=  7.46533D+04    |proj g|=  1.38314D+00

At iterate  332    f=  7.46533D+04    |proj g|=  1.84315D+00

At iterate  333    f=  7.46533D+04    |proj g|=  1.72670D+00

At iterate  334    f=  7.46533D+04    |proj g|=  1.79885D+00

At iterate  335    f=  7.46533D+04    |proj g|=  3.93887D+00

At iterate  336    f=  7.46533D+04    |proj g|=  2.40632D+00

At iterate  337    f=  7.46533D+04    |proj g|=  1.78387D+00

At iterate  338    f=  7.46533D+04    |proj g|=  1.96335D+00

At iterate  339    f=  7.46533D+04    |proj g|=  1.87785D+00

At iterate  340    f=  7.46533D+04    |proj g|=  1.96854D+00

At iterate  341    f=  7.46532D+04    |proj g|=  2.23883D+00

At iterate  342    f=  7.46532D+04    |proj g|=  2.24891D+00

At iterate  343    f=  7.46532D+04    |proj g|=  3.80703D+00

At iterate  344    f=  7.46532D+04    |proj g|=  2.07962D+00

At iterate  345    f=  7.46532D+04    |proj g|=  1.62994D+00

At iterate  346    f=  7.46532D+04    |proj g|=  7.90705D-01

At iterate  347    f=  7.46532D+04    |proj g|=  1.02014D+00

At iterate  348    f=  7.46532D+04    |proj g|=  7.45236D-01

           * * *

Tit   = total number of iterations
Tnf   = total number of function evaluations
Tnint = total number of segments explored during Cauchy searches
Skip  = number of BFGS updates skipped
Nact  = number of active bounds at final generalized Cauchy point
Projg = norm of the final projected gradient
F     = final function value

           * * *

   N    Tit     Tnf  Tnint  Skip  Nact     Projg        F
   41    348    368    373     0     0   7.452D-01   7.465D+04
  F =   74653.246221076552     

CONVERGENCE: REL_REDUCTION_OF_F_<=_FACTR*EPSMCH             

 Cauchy                time 1.482E-03 seconds.
 Subspace minimization time 1.659E-03 seconds.
 Line search           time 4.056E+02 seconds.

 Total User time 4.084E+02 seconds.

-7.4653246221076552e+04
```
