## Supplementary material for "Modeling site-and-branch-heterogeneity with GFmix": GFF.params

```
4.7164788504647343e-01
2 3 1.1023456449387046e+00 1.0349616827568855e+00
0 1 1.0723720495694926e+00 1.0544095451869810e+00
4 5 2.5561249508400413e-01 2.5629061571070477e-01
5.3946479209450643e-02 4.2096764803198149e-02 8.1434587119247212e-02 7.1631789653685801e-02 4.9891469222893316e-02 2.6164061722658338e-02 5.9889836491397945e-02 1.8631716450664255e-02 3.0576027573273958e-02 5.0796563043060294e-02 2.3225811100751403e-02 7.6190051582696136e-02 2.1308110700524914e-02 6.6183576997854016e-02 3.8286585586740612e-02 6.4701955053445809e-02 5.3477157238593580e-02 4.5812896547170155e-02 6.1287758272618842e-02 6.4452664152366224e-02 
1.0751315377166681e+00 1.0470899817218107e+00 
1.6176225164374355e-01 2.3528310225449962e+00 
1.2358872748769505e+00 9.2765155401071031e-01 
1.5810506263610041e-01 2.1140729822798372e+00 
1.2751457344973127e+00 1.0916892370658442e+00 
1.3202319548275461e+00 4.6236729193214221e-01 
1.1181645334577275e+00 9.8091753003868176e-01 
```
