## Supplementary material for "Modeling site-and-branch-heterogeneity with GFmix": GFF.txt

```
Alignment	Mixture	+F	Tree	Method	G	F	Likelihood	Runtime	NewGFmixInfo
Simulations/091_downsampled.phy	bin/C20.aafreq.dat	FALSE	Simulations/091_downsampled_iqtree/091_downsampled_iqtree.treefile	GFF	GARP	FYMINK	-74653.2462210766	406.829948425293	           * * *;;   N    Tit     Tnf  Tnint  Skip  Nact     Projg        F;   41    348    368    373     0     0   7.452D-01   7.465D+04;  F =   74653.246221076552     ;;CONVERGENCE: REL_REDUCTION_OF_F_<=_FACTR*EPSMCH             ;; Cauchy                time 1.482E-03 seconds.; Subspace minimization time 1.659E-03 seconds.; Line search           time 4.056E+02 seconds.;; Total User time 4.084E+02 seconds.;;-7.4653246221076552e+04
```
