## Supplementary material for "Modeling site-and-branch-heterogeneity with GFmix": GFP.iterations

```
Warning message:
In readLines(rootfile) :
  incomplete final line found on 'sim_topologies/4_taxa.rootfile'
    5

At X0         0 variables are exactly at the bounds

At iterate    0    f=  7.57821D+04    |proj g|=  2.05837D+02

At iterate    1    f=  7.54164D+04    |proj g|=  9.86554D+01

At iterate    2    f=  7.48863D+04    |proj g|=  9.84323D+01

At iterate    3    f=  7.48116D+04    |proj g|=  9.83144D+01

At iterate    4    f=  7.47445D+04    |proj g|=  7.75587D+01

At iterate    5    f=  7.46936D+04    |proj g|=  8.39112D+01

At iterate    6    f=  7.46830D+04    |proj g|=  8.52511D+01

At iterate    7    f=  7.46807D+04    |proj g|=  4.09069D+01

At iterate    8    f=  7.46785D+04    |proj g|=  2.14548D+01

At iterate    9    f=  7.46766D+04    |proj g|=  2.76380D+01

At iterate   10    f=  7.46753D+04    |proj g|=  2.37550D+01

At iterate   11    f=  7.46752D+04    |proj g|=  5.01478D+01

At iterate   12    f=  7.46745D+04    |proj g|=  4.80734D+00

At iterate   13    f=  7.46745D+04    |proj g|=  4.37410D+00

At iterate   14    f=  7.46742D+04    |proj g|=  3.87170D+00

At iterate   15    f=  7.46740D+04    |proj g|=  3.45171D+00

At iterate   16    f=  7.46736D+04    |proj g|=  8.07674D+00

At iterate   17    f=  7.46731D+04    |proj g|=  8.07808D+00

At iterate   18    f=  7.46723D+04    |proj g|=  8.89467D+00

At iterate   19    f=  7.46716D+04    |proj g|=  3.89867D+01

At iterate   20    f=  7.46710D+04    |proj g|=  2.26772D+01

At iterate   21    f=  7.46704D+04    |proj g|=  2.90294D+00

At iterate   22    f=  7.46703D+04    |proj g|=  3.78774D+00

At iterate   23    f=  7.46703D+04    |proj g|=  5.50055D+00

At iterate   24    f=  7.46703D+04    |proj g|=  1.87278D+00

At iterate   25    f=  7.46702D+04    |proj g|=  1.77325D+00

At iterate   26    f=  7.46702D+04    |proj g|=  1.04461D+00

At iterate   27    f=  7.46702D+04    |proj g|=  3.03312D+00

At iterate   28    f=  7.46702D+04    |proj g|=  4.46467D-01

At iterate   29    f=  7.46702D+04    |proj g|=  4.71801D-01

At iterate   30    f=  7.46702D+04    |proj g|=  5.05361D-01

At iterate   31    f=  7.46702D+04    |proj g|=  1.18263D+00

At iterate   32    f=  7.46702D+04    |proj g|=  1.25100D+00

At iterate   33    f=  7.46702D+04    |proj g|=  7.28646D-01

At iterate   34    f=  7.46702D+04    |proj g|=  1.91867D+00

At iterate   35    f=  7.46702D+04    |proj g|=  1.73407D+00

At iterate   36    f=  7.46702D+04    |proj g|=  1.00608D+00

At iterate   37    f=  7.46702D+04    |proj g|=  7.94515D-01

At iterate   38    f=  7.46702D+04    |proj g|=  7.09278D-01

At iterate   39    f=  7.46702D+04    |proj g|=  4.22015D-01

At iterate   40    f=  7.46702D+04    |proj g|=  1.80575D-01

At iterate   41    f=  7.46702D+04    |proj g|=  1.30874D-01

At iterate   42    f=  7.46702D+04    |proj g|=  2.09405D-01

           * * *

Tit   = total number of iterations
Tnf   = total number of function evaluations
Tnint = total number of segments explored during Cauchy searches
Skip  = number of BFGS updates skipped
Nact  = number of active bounds at final generalized Cauchy point
Projg = norm of the final projected gradient
F     = final function value

           * * *

   N    Tit     Tnf  Tnint  Skip  Nact     Projg        F
   14     42     50     58     0     0   2.094D-01   7.467D+04
  F =   74670.182063796019     

CONVERGENCE: REL_REDUCTION_OF_F_<=_FACTR*EPSMCH             

 Cauchy                time 1.442E-04 seconds.
 Subspace minimization time 2.003E-04 seconds.
 Line search           time 4.071E+01 seconds.

 Total User time 4.323E+01 seconds.

-7.4670182063796019e+04
```
