## Supplementary material for "Modeling site-and-branch-heterogeneity with GFmix": GFP.params

```
4.7699999999999998e-01
2 3 1.2377650000000000e+00 9.8556200000000005e-01
0 1 1.1431169999999999e+00 1.0249170000000001e+00
4 5 2.4207400000000001e-01 2.4207400000000001e-01
5.6000000000000001e-02 5.1499999999999997e-02 8.1299999999999997e-02 7.2200000000000000e-02 5.5700000000000000e-02 3.3099999999999997e-02 5.8999999999999997e-02 2.6400000000000000e-02 3.0800000000000001e-02 3.7699999999999997e-02 3.0300000000000001e-02 8.0900000000000000e-02 2.6300000000000000e-02 5.7900000000000000e-02 3.7100000000000001e-02 5.8700000000000002e-02 5.6099999999999997e-02 3.5000000000000003e-02 5.4500000000000000e-02 5.9600000000000000e-02 
1.0605805180846304e+00 1.0530709730010670e+00 
1.5028528268764832e-01 2.3939553323161089e+00 
1.2031065476288973e+00 9.3901127887811509e-01 
1.4070171362134948e-01 2.1435376112514333e+00 
1.3980077540262499e+00 1.0040772779159330e+00 
1.4071842191569146e+00 3.7537160547045267e-01 
1.0980049504336193e+00 9.8018823149084522e-01 
```
