## Supplementary material for "Modeling site-and-branch-heterogeneity with GFmix": GFP.txt

```
Alignment	Mixture	+F	Tree	Method	G	F	Likelihood	Runtime	NewGFmixInfo
Simulations/091_downsampled.phy	bin/C20.aafreq.dat	FALSE	Simulations/091_downsampled_iqtree/091_downsampled_iqtree.treefile	GFP	GARP	FYMINK	-74670.182063796	41.6445467472076	           * * *;;   N    Tit     Tnf  Tnint  Skip  Nact     Projg        F;   14     42     50     58     0     0   2.094D-01   7.467D+04;  F =   74670.182063796019     ;;CONVERGENCE: REL_REDUCTION_OF_F_<=_FACTR*EPSMCH             ;; Cauchy                time 1.442E-04 seconds.; Subspace minimization time 2.003E-04 seconds.; Line search           time 4.071E+01 seconds.;; Total User time 4.323E+01 seconds.;;-7.4670182063796019e+04
```
