## Supplementary material for "Modeling site-and-branch-heterogeneity with GFmix": 091_iqtree.ckp

```
--- # IQ-TREE Checkpoint ver >= 1.6
CandidateSet:
 0: -198113.732507 (0:0.5015209767,1:0.5136746281,((2:0.5303784399,3:0.4865044779):2.191554953e-06,(((4:0.4589095741,5:0.4125863890):2.443014312e-06,(6:0.4402156935,7:0.4339595001):0.009778266554):0.4980897298,(((8:0.5011750669,9:0.4915633522):0.005099862142,(10:0.5032140116,11:0.5003054449):2.074018824e-06):0.5938712659,((12:0.4362272706,13:0.4440750241):2.188987443e-06,(14:0.4408835943,15:0.4420456877):2.493410941e-06):0.4426527242):0.4437776754):0.5717520894):0.003480904754);
PhyloTree:
 newick: (0:0.5015209767,1:0.5136746281,((2:0.5303784399,3:0.4865044779):2.191554953e-06,(((4:0.4589095741,5:0.4125863890):2.443014312e-06,(6:0.4402156935,7:0.4339595001):0.009778266554):0.4980897298,(((8:0.5011750669,9:0.4915633522):0.005099862142,(10:0.5032140116,11:0.5003054449):2.074018824e-06):0.5938712659,((12:0.4362272706,13:0.4440750241):2.188987443e-06,(14:0.4408835943,15:0.4420456877):2.493410941e-06):0.4426527242):0.4437776754):0.5717520894):0.003480904754);
RateGamma:
 gamma_shape: 0.5146888965
StopRule:
 curIteration: 0
 start_real_time: 39403136.48
 time_vec: 
boot_consense_logl: 0
contree_rfdist: -1
finished: true
finishedModelInit: true
initTree: ((((0:0.3118847875,1:0.3143597646):0.1438068113,(2:0.3232787810,3:0.3104748603):0.1386610374):0.2827550881,((4:0.3055648303,5:0.2958586416):0.1353878533,(6:0.2960306503,7:0.3076644370):0.1320045558):0.2669633225):0.2216214462,(((8:0.3180904876,9:0.3145369203):0.1408981023,(10:0.3131210637,11:0.3127675948):0.1331733077):0.2822501365,((12:0.3032981530,13:0.3039947200):0.1329133669,(14:0.3034722222,15:0.3066137566):0.1355184027):0.263690156):0.2216214462):0;
iqtree:
 command:  -s Simulations/091.phy -m LG+C20+G -te sim_topologies/16_taxa.tree -nt 30 --prefix Simulations/091_iqtree/091_iqtree
 seed: 623508
 start_time: 1750785123
 version: 3.0.0
```
