## Supplementary material for "Modeling site-and-branch-heterogeneity with GFmix": 091_iqtree.treefile

```
(A1:0.5015209767,A2:0.5136746281,((A3:0.5303784399,A4:0.4865044779):0.0000021916,(((B1:0.4589095741,B2:0.4125863890):0.0000024430,(B3:0.4402156935,B4:0.4339595001):0.0097782666):0.4980897298,(((C1:0.5011750669,C2:0.4915633522):0.0050998621,(C3:0.5032140116,C4:0.5003054449):0.0000020740):0.5938712659,((D1:0.4362272706,D2:0.4440750241):0.0000021890,(D3:0.4408835943,D4:0.4420456877):0.0000024934):0.4426527242):0.4437776754):0.5717520894):0.0034809048);
```
