## Supplementary material for "Modeling site-and-branch-heterogeneity with GFmix": GFF.iterations

```
Warning message:
In readLines(rootfile) :
  incomplete final line found on 'sim_topologies/16_taxa.rootfile'
   5

At X0         0 variables are exactly at the bounds

At iterate    0    f=  1.98114D+05    |proj g|=  1.85995D+03

At iterate    1    f=  1.98081D+05    |proj g|=  3.11220D+02

At iterate    2    f=  1.98000D+05    |proj g|=  1.93156D+02

At iterate    3    f=  1.97935D+05    |proj g|=  1.19973D+03

At iterate    4    f=  1.97888D+05    |proj g|=  9.78836D+02

At iterate    5    f=  1.97443D+05    |proj g|=  3.65809D+03

At iterate    6    f=  1.96811D+05    |proj g|=  9.07112D+03

At iterate    7    f=  1.96223D+05    |proj g|=  3.02410D+03

At iterate    8    f=  1.95547D+05    |proj g|=  1.10222D+03

At iterate    9    f=  1.94842D+05    |proj g|=  2.70906D+03

At iterate   10    f=  1.94567D+05    |proj g|=  1.33366D+03

At iterate   11    f=  1.94169D+05    |proj g|=  2.60071D+03

At iterate   12    f=  1.94017D+05    |proj g|=  3.38652D+03

At iterate   13    f=  1.93931D+05    |proj g|=  2.88466D+02

At iterate   14    f=  1.93909D+05    |proj g|=  2.27170D+02

At iterate   15    f=  1.93892D+05    |proj g|=  3.77827D+02

At iterate   16    f=  1.93886D+05    |proj g|=  3.17010D+02

At iterate   17    f=  1.93877D+05    |proj g|=  3.77232D+02

At iterate   18    f=  1.93857D+05    |proj g|=  4.84293D+02

At iterate   19    f=  1.93845D+05    |proj g|=  5.97858D+02

At iterate   20    f=  1.93829D+05    |proj g|=  5.11851D+02

At iterate   21    f=  1.93816D+05    |proj g|=  3.02264D+02

At iterate   22    f=  1.93806D+05    |proj g|=  9.98979D+01

At iterate   23    f=  1.93798D+05    |proj g|=  2.51151D+02

At iterate   24    f=  1.93794D+05    |proj g|=  2.38329D+02

At iterate   25    f=  1.93785D+05    |proj g|=  2.95795D+02

At iterate   26    f=  1.93768D+05    |proj g|=  5.33803D+02

At iterate   27    f=  1.93748D+05    |proj g|=  4.46804D+02

At iterate   28    f=  1.93728D+05    |proj g|=  2.98161D+02

At iterate   29    f=  1.93724D+05    |proj g|=  1.46003D+02

At iterate   30    f=  1.93722D+05    |proj g|=  1.15874D+02

At iterate   31    f=  1.93720D+05    |proj g|=  1.05446D+02

At iterate   32    f=  1.93717D+05    |proj g|=  3.34672D+02

At iterate   33    f=  1.93714D+05    |proj g|=  2.20995D+02

At iterate   34    f=  1.93710D+05    |proj g|=  2.15043D+02

At iterate   35    f=  1.93708D+05    |proj g|=  8.69872D+01

At iterate   36    f=  1.93707D+05    |proj g|=  2.18169D+02

At iterate   37    f=  1.93707D+05    |proj g|=  3.53118D+01

At iterate   38    f=  1.93706D+05    |proj g|=  2.81214D+01

At iterate   39    f=  1.93706D+05    |proj g|=  6.68860D+01

At iterate   40    f=  1.93705D+05    |proj g|=  6.54846D+01

At iterate   41    f=  1.93703D+05    |proj g|=  2.29805D+02

At iterate   42    f=  1.93701D+05    |proj g|=  1.87508D+02

At iterate   43    f=  1.93700D+05    |proj g|=  1.44137D+02

At iterate   44    f=  1.93699D+05    |proj g|=  5.29777D+01

At iterate   45    f=  1.93698D+05    |proj g|=  1.80333D+02

At iterate   46    f=  1.93698D+05    |proj g|=  7.96498D+01

At iterate   47    f=  1.93697D+05    |proj g|=  4.25648D+01

At iterate   48    f=  1.93696D+05    |proj g|=  3.54780D+01

At iterate   49    f=  1.93695D+05    |proj g|=  1.56190D+02

At iterate   50    f=  1.93693D+05    |proj g|=  4.66412D+01

At iterate   51    f=  1.93692D+05    |proj g|=  4.50359D+01

At iterate   52    f=  1.93691D+05    |proj g|=  4.68816D+01

At iterate   53    f=  1.93690D+05    |proj g|=  4.16818D+01

At iterate   54    f=  1.93690D+05    |proj g|=  6.82078D+01

At iterate   55    f=  1.93690D+05    |proj g|=  4.71054D+01

At iterate   56    f=  1.93689D+05    |proj g|=  3.59210D+01

At iterate   57    f=  1.93687D+05    |proj g|=  6.69224D+01

At iterate   58    f=  1.93687D+05    |proj g|=  3.56694D+01

At iterate   59    f=  1.93687D+05    |proj g|=  3.29303D+01

At iterate   60    f=  1.93687D+05    |proj g|=  2.98194D+01

At iterate   61    f=  1.93687D+05    |proj g|=  4.01911D+01

At iterate   62    f=  1.93686D+05    |proj g|=  9.63298D+01

At iterate   63    f=  1.93686D+05    |proj g|=  1.04989D+02

At iterate   64    f=  1.93686D+05    |proj g|=  7.31085D+01

At iterate   65    f=  1.93685D+05    |proj g|=  3.37271D+01

At iterate   66    f=  1.93685D+05    |proj g|=  2.26096D+01

At iterate   67    f=  1.93685D+05    |proj g|=  3.69568D+01

At iterate   68    f=  1.93685D+05    |proj g|=  7.78555D+01

At iterate   69    f=  1.93685D+05    |proj g|=  7.42273D+01

At iterate   70    f=  1.93684D+05    |proj g|=  4.60103D+01

At iterate   71    f=  1.93684D+05    |proj g|=  9.39517D+01

At iterate   72    f=  1.93684D+05    |proj g|=  3.04065D+01

At iterate   73    f=  1.93684D+05    |proj g|=  8.84379D+00

At iterate   74    f=  1.93684D+05    |proj g|=  1.99985D+01

At iterate   75    f=  1.93684D+05    |proj g|=  6.87213D+00

At iterate   76    f=  1.93684D+05    |proj g|=  1.26834D+01

At iterate   77    f=  1.93684D+05    |proj g|=  1.66095D+01

At iterate   78    f=  1.93683D+05    |proj g|=  2.36599D+01

At iterate   79    f=  1.93683D+05    |proj g|=  2.62815D+01

At iterate   80    f=  1.93683D+05    |proj g|=  6.33674D+01

At iterate   81    f=  1.93683D+05    |proj g|=  5.18639D+01

At iterate   82    f=  1.93683D+05    |proj g|=  3.37501D+01

At iterate   83    f=  1.93683D+05    |proj g|=  2.97509D+01

At iterate   84    f=  1.93683D+05    |proj g|=  1.41127D+01

At iterate   85    f=  1.93683D+05    |proj g|=  6.13871D+00

At iterate   86    f=  1.93683D+05    |proj g|=  7.92130D+00

At iterate   87    f=  1.93683D+05    |proj g|=  2.29401D+01

At iterate   88    f=  1.93683D+05    |proj g|=  3.03619D+01

At iterate   89    f=  1.93683D+05    |proj g|=  2.20221D+01

At iterate   90    f=  1.93683D+05    |proj g|=  5.09453D+01

At iterate   91    f=  1.93683D+05    |proj g|=  1.22316D+01

At iterate   92    f=  1.93683D+05    |proj g|=  8.40922D+00

At iterate   93    f=  1.93683D+05    |proj g|=  9.98831D+00

At iterate   94    f=  1.93683D+05    |proj g|=  1.58042D+01

At iterate   95    f=  1.93683D+05    |proj g|=  2.55908D+01

At iterate   96    f=  1.93683D+05    |proj g|=  7.58094D+01

At iterate   97    f=  1.93682D+05    |proj g|=  2.86069D+01

At iterate   98    f=  1.93682D+05    |proj g|=  1.80733D+01

At iterate   99    f=  1.93682D+05    |proj g|=  1.23051D+01

At iterate  100    f=  1.93682D+05    |proj g|=  9.67213D+00

At iterate  101    f=  1.93682D+05    |proj g|=  2.39525D+01

At iterate  102    f=  1.93682D+05    |proj g|=  1.96592D+01

At iterate  103    f=  1.93682D+05    |proj g|=  9.04386D+00

At iterate  104    f=  1.93682D+05    |proj g|=  1.66046D+01

At iterate  105    f=  1.93682D+05    |proj g|=  5.33374D+00

At iterate  106    f=  1.93682D+05    |proj g|=  5.41680D+00

At iterate  107    f=  1.93682D+05    |proj g|=  6.37804D+00

At iterate  108    f=  1.93682D+05    |proj g|=  1.52338D+01

At iterate  109    f=  1.93682D+05    |proj g|=  2.29955D+01

At iterate  110    f=  1.93682D+05    |proj g|=  2.61337D+01

At iterate  111    f=  1.93682D+05    |proj g|=  3.92847D+01

At iterate  112    f=  1.93682D+05    |proj g|=  6.73156D+00

At iterate  113    f=  1.93682D+05    |proj g|=  5.32412D+00

At iterate  114    f=  1.93682D+05    |proj g|=  5.22584D+00

At iterate  115    f=  1.93682D+05    |proj g|=  4.68177D+00

At iterate  116    f=  1.93682D+05    |proj g|=  4.38341D+00

At iterate  117    f=  1.93682D+05    |proj g|=  9.12716D+00

At iterate  118    f=  1.93682D+05    |proj g|=  1.78472D+01

At iterate  119    f=  1.93682D+05    |proj g|=  3.39904D+01

At iterate  120    f=  1.93682D+05    |proj g|=  1.13561D+01

At iterate  121    f=  1.93682D+05    |proj g|=  6.52370D+00

At iterate  122    f=  1.93682D+05    |proj g|=  7.58030D+00

At iterate  123    f=  1.93682D+05    |proj g|=  1.43043D+01

At iterate  124    f=  1.93682D+05    |proj g|=  1.53318D+01

At iterate  125    f=  1.93682D+05    |proj g|=  1.13807D+01

At iterate  126    f=  1.93682D+05    |proj g|=  1.48338D+01

At iterate  127    f=  1.93682D+05    |proj g|=  2.06484D+01

At iterate  128    f=  1.93682D+05    |proj g|=  1.04199D+01

At iterate  129    f=  1.93682D+05    |proj g|=  7.92730D+00

At iterate  130    f=  1.93682D+05    |proj g|=  1.10248D+01

At iterate  131    f=  1.93682D+05    |proj g|=  1.45454D+01

At iterate  132    f=  1.93682D+05    |proj g|=  1.79840D+01

At iterate  133    f=  1.93682D+05    |proj g|=  1.18534D+01

At iterate  134    f=  1.93682D+05    |proj g|=  4.47854D+01

At iterate  135    f=  1.93682D+05    |proj g|=  1.45830D+01

At iterate  136    f=  1.93682D+05    |proj g|=  5.87143D+00

At iterate  137    f=  1.93682D+05    |proj g|=  1.37224D+01

At iterate  138    f=  1.93682D+05    |proj g|=  1.97963D+01

At iterate  139    f=  1.93682D+05    |proj g|=  3.03470D+01

At iterate  140    f=  1.93681D+05    |proj g|=  1.44436D+01

At iterate  141    f=  1.93681D+05    |proj g|=  5.07020D+00

At iterate  142    f=  1.93681D+05    |proj g|=  5.19491D+00

At iterate  143    f=  1.93681D+05    |proj g|=  1.32607D+01

At iterate  144    f=  1.93681D+05    |proj g|=  1.07756D+01

At iterate  145    f=  1.93681D+05    |proj g|=  1.59530D+01

At iterate  146    f=  1.93681D+05    |proj g|=  2.17675D+01

At iterate  147    f=  1.93681D+05    |proj g|=  1.93489D+01

At iterate  148    f=  1.93681D+05    |proj g|=  1.51320D+01

At iterate  149    f=  1.93681D+05    |proj g|=  5.48741D+00

At iterate  150    f=  1.93681D+05    |proj g|=  2.02443D+01

At iterate  151    f=  1.93681D+05    |proj g|=  4.89255D+00

At iterate  152    f=  1.93681D+05    |proj g|=  6.59189D+00

At iterate  153    f=  1.93681D+05    |proj g|=  1.06271D+01

At iterate  154    f=  1.93681D+05    |proj g|=  2.73066D+01

At iterate  155    f=  1.93681D+05    |proj g|=  8.27154D+00

At iterate  156    f=  1.93681D+05    |proj g|=  7.25833D+00

At iterate  157    f=  1.93681D+05    |proj g|=  6.06299D+00

At iterate  158    f=  1.93681D+05    |proj g|=  1.11986D+01

At iterate  159    f=  1.93681D+05    |proj g|=  1.13551D+01

At iterate  160    f=  1.93681D+05    |proj g|=  8.84620D+00

At iterate  161    f=  1.93681D+05    |proj g|=  9.65812D+00

At iterate  162    f=  1.93681D+05    |proj g|=  8.04652D+00

At iterate  163    f=  1.93681D+05    |proj g|=  8.84099D+00

At iterate  164    f=  1.93681D+05    |proj g|=  2.72586D+00

At iterate  165    f=  1.93681D+05    |proj g|=  2.68567D+00

At iterate  166    f=  1.93681D+05    |proj g|=  2.59859D+00

At iterate  167    f=  1.93681D+05    |proj g|=  1.78923D+01

At iterate  168    f=  1.93681D+05    |proj g|=  6.68899D+00

At iterate  169    f=  1.93681D+05    |proj g|=  6.59344D+00

At iterate  170    f=  1.93681D+05    |proj g|=  6.10012D+00

At iterate  171    f=  1.93681D+05    |proj g|=  6.68895D+00

At iterate  172    f=  1.93681D+05    |proj g|=  2.30866D+01

At iterate  173    f=  1.93681D+05    |proj g|=  5.27934D+00

At iterate  174    f=  1.93681D+05    |proj g|=  4.80425D+00

At iterate  175    f=  1.93681D+05    |proj g|=  4.58405D+00

At iterate  176    f=  1.93681D+05    |proj g|=  4.36336D+00

At iterate  177    f=  1.93681D+05    |proj g|=  9.86451D+00

At iterate  178    f=  1.93681D+05    |proj g|=  7.37374D+00

At iterate  179    f=  1.93681D+05    |proj g|=  5.63380D+00

At iterate  180    f=  1.93681D+05    |proj g|=  8.29276D+00

At iterate  181    f=  1.93681D+05    |proj g|=  4.40327D+00

At iterate  182    f=  1.93681D+05    |proj g|=  6.07710D+00

At iterate  183    f=  1.93681D+05    |proj g|=  6.17360D+00

At iterate  184    f=  1.93681D+05    |proj g|=  6.75799D+00

At iterate  185    f=  1.93681D+05    |proj g|=  1.62927D+00

At iterate  186    f=  1.93681D+05    |proj g|=  3.77048D+00

At iterate  187    f=  1.93681D+05    |proj g|=  5.79157D+00

At iterate  188    f=  1.93681D+05    |proj g|=  6.14257D+00

At iterate  189    f=  1.93681D+05    |proj g|=  3.45566D+00

At iterate  190    f=  1.93681D+05    |proj g|=  5.05378D+00

At iterate  191    f=  1.93681D+05    |proj g|=  9.92457D+00

At iterate  192    f=  1.93681D+05    |proj g|=  1.17111D+01

At iterate  193    f=  1.93681D+05    |proj g|=  1.00359D+01

At iterate  194    f=  1.93681D+05    |proj g|=  6.72076D+00

At iterate  195    f=  1.93681D+05    |proj g|=  4.09074D+00

At iterate  196    f=  1.93681D+05    |proj g|=  3.61056D+00

At iterate  197    f=  1.93681D+05    |proj g|=  3.16226D+00

At iterate  198    f=  1.93681D+05    |proj g|=  4.19434D+00

At iterate  199    f=  1.93681D+05    |proj g|=  5.62185D+00

At iterate  200    f=  1.93681D+05    |proj g|=  2.09816D+01

At iterate  201    f=  1.93681D+05    |proj g|=  6.89117D+00

At iterate  202    f=  1.93681D+05    |proj g|=  4.53466D+00

At iterate  203    f=  1.93681D+05    |proj g|=  1.50476D+00

At iterate  204    f=  1.93681D+05    |proj g|=  1.04161D+00

           * * *

Tit   = total number of iterations
Tnf   = total number of function evaluations
Tnint = total number of segments explored during Cauchy searches
Skip  = number of BFGS updates skipped
Nact  = number of active bounds at final generalized Cauchy point
Projg = norm of the final projected gradient
F     = final function value

           * * *

   N    Tit     Tnf  Tnint  Skip  Nact     Projg        F
  113    204    223    264     0     6   1.042D+00   1.937D+05
  F =   193681.01736858886     

CONVERGENCE: REL_REDUCTION_OF_F_<=_FACTR*EPSMCH             

 Cauchy                time 1.923E-03 seconds.
 Subspace minimization time 1.694E-03 seconds.
 Line search           time 3.900E+03 seconds.

 Total User time 3.918E+03 seconds.

-1.9368101736858886e+05
```
