## Supplementary material for "Modeling site-and-branch-heterogeneity with GFmix": GFF.params

```
4.8994552921755186e-01
8 9 4.9688532071502134e-01 4.9304365089530916e-01
10 11 5.0120391970763889e-01 5.0130886108203399e-01
12 13 4.9836337895193467e-01 5.1138376799666008e-01
14 15 5.1259635609836329e-01 5.0892363927272244e-01
4 5 5.2380399300788472e-01 4.7280986561267563e-01
6 7 5.0582508039795893e-01 5.0349094026656116e-01
16 17 4.1968871326711118e-03 9.9999999999999994e-12
18 19 9.9999999999999994e-12 9.9999999999999994e-12
2 3 5.3447539722151416e-01 4.8810071341759836e-01
20 21 9.9999999999999994e-12 5.0112460349257260e-03
22 23 5.3752892585053236e-01 4.7995016874277158e-01
0 1 5.0965924323426959e-01 5.0803668146418435e-01
24 27 9.9999999999999994e-12 9.9999999999999994e-12
25 28 5.3091260650745187e-01 5.2888028310207946e-01
26 29 1.9674594597016654e-01 3.1081681225640112e-01
5.7953943513606151e-02 4.5335116026888507e-02 8.4680767336373433e-02 6.9006174148922017e-02 4.8938029538035832e-02 3.4472747760127986e-02 5.6872514987746599e-02 3.0889961807204182e-02 3.2332859347360840e-02 4.2491550415922910e-02 3.2916876433995448e-02 7.4412340561797269e-02 2.0755488636313529e-02 6.3711686349478047e-02 3.8300952675507982e-02 6.1034830564112609e-02 5.1747199750346633e-02 3.9160834035028097e-02 5.1995311446081827e-02 6.3103480746363405e-02 
1.0448225738625707e+00 9.8839480994997042e-01 
1.1580968157106506e+00 9.5029907312139228e-01 
1.1119122423068846e+00 9.7015407543733545e-01 
1.1327874946976064e+00 1.0209604679139781e+00 
1.7870966511309513e-01 2.3212421474350533e+00 
1.4547450741939519e-01 2.4246892402732043e+00 
1.6874506144986215e-01 2.3865296512632819e+00 
1.3279426087982787e-01 2.3804947644651748e+00 
1.2291599113614846e+00 9.1743053355708781e-01 
1.0974450133920697e+00 9.6244024892296087e-01 
1.1259043949863978e+00 8.8775907251733732e-01 
1.0831791965964028e+00 9.1944120305911403e-01 
1.4851544433407995e-01 2.2120698091312310e+00 
1.7837117885401874e-01 2.1790954747177946e+00 
1.4641992402333520e-01 2.2721876233789304e+00 
1.6938978869320315e-01 2.2947323282091978e+00 
1.0114517186961778e+00 9.8087499258265820e-01 
9.9823915848477496e-01 1.0014282035190403e+00 
9.9999942390671381e-01 1.0000009736762816e+00 
9.9999924799196394e-01 1.0000007819354060e+00 
9.9999927890167628e-01 1.0000009345412795e+00 
9.6147011430205698e-01 1.0331599641611040e+00 
1.1052218190598779e+00 8.4855222618559256e-01 
1.1102120278822454e-01 2.0026726220373448e+00 
1.0000002715001857e+00 9.9999968762672531e-01 
1.4485684784774971e-01 2.1094228722287687e+00 
1.2122074138718419e+00 9.7653559845255522e-01 
1.0024335792182086e+00 9.9810295912237856e-01 
1.0974358401625064e+00 9.1251408465899031e-01 
1.1385719488440564e+00 8.1733538853174070e-01 
1.1667817900549458e+00 1.0439507908416845e+00 
```
