## Supplementary material for "Modeling site-and-branch-heterogeneity with GFmix": GFF.txt

```
Alignment	Mixture	+F	Tree	Method	G	F	Likelihood	Runtime	NewGFmixInfo
Simulations/091.phy	bin/C20.aafreq.dat	FALSE	Simulations/091_iqtree/091_iqtree.treefile	GFF	GARP	FYMINK	-193681.017368589	3918.43834543228	           * * *;;   N    Tit     Tnf  Tnint  Skip  Nact     Projg        F;  113    204    223    264     0     6   1.042D+00   1.937D+05;  F =   193681.01736858886     ;;CONVERGENCE: REL_REDUCTION_OF_F_<=_FACTR*EPSMCH             ;; Cauchy                time 1.923E-03 seconds.; Subspace minimization time 1.694E-03 seconds.; Line search           time 3.900E+03 seconds.;; Total User time 3.918E+03 seconds.;;-1.9368101736858886e+05
```
