## Supplementary material for "Modeling site-and-branch-heterogeneity with GFmix": GFP.iterations

```
Warning message:
In readLines(rootfile) :
  incomplete final line found on 'sim_topologies/16_taxa.rootfile'
   5

At X0         0 variables are exactly at the bounds

At iterate    0    f=  1.98114D+05    |proj g|=  2.28771D+02

At iterate    1    f=  1.97262D+05    |proj g|=  9.87972D+01

At iterate    2    f=  1.95003D+05    |proj g|=  9.84415D+01

At iterate    3    f=  1.94016D+05    |proj g|=  6.41670D+01

At iterate    4    f=  1.93875D+05    |proj g|=  9.98528D+01

At iterate    5    f=  1.93838D+05    |proj g|=  9.99053D+01

At iterate    6    f=  1.93808D+05    |proj g|=  9.52692D+01

At iterate    7    f=  1.93792D+05    |proj g|=  4.57890D+01

At iterate    8    f=  1.93782D+05    |proj g|=  3.74944D+01

At iterate    9    f=  1.93775D+05    |proj g|=  2.83129D+01

At iterate   10    f=  1.93770D+05    |proj g|=  2.93837D+01

At iterate   11    f=  1.93769D+05    |proj g|=  2.61766D+01

At iterate   12    f=  1.93768D+05    |proj g|=  7.51627D+00

At iterate   13    f=  1.93768D+05    |proj g|=  8.76974D+00

At iterate   14    f=  1.93767D+05    |proj g|=  9.00838D+00

At iterate   15    f=  1.93767D+05    |proj g|=  3.51652D+01

At iterate   16    f=  1.93766D+05    |proj g|=  6.73782D+00

At iterate   17    f=  1.93766D+05    |proj g|=  5.24323D+00

At iterate   18    f=  1.93766D+05    |proj g|=  6.82543D+00

At iterate   19    f=  1.93765D+05    |proj g|=  6.52778D+00

At iterate   20    f=  1.93765D+05    |proj g|=  1.07990D+01

At iterate   21    f=  1.93764D+05    |proj g|=  9.45786D+00

At iterate   22    f=  1.93764D+05    |proj g|=  1.19095D+01

At iterate   23    f=  1.93764D+05    |proj g|=  1.88334D+01

At iterate   24    f=  1.93763D+05    |proj g|=  3.32653D+00

At iterate   25    f=  1.93763D+05    |proj g|=  2.16475D+00

At iterate   26    f=  1.93763D+05    |proj g|=  5.10815D+00

At iterate   27    f=  1.93763D+05    |proj g|=  8.24420D+00

At iterate   28    f=  1.93763D+05    |proj g|=  2.81201D+00

At iterate   29    f=  1.93763D+05    |proj g|=  1.87975D+00

At iterate   30    f=  1.93763D+05    |proj g|=  1.63747D+00

At iterate   31    f=  1.93763D+05    |proj g|=  1.96248D+00

At iterate   32    f=  1.93763D+05    |proj g|=  4.53811D+00

At iterate   33    f=  1.93763D+05    |proj g|=  1.50508D+00

At iterate   34    f=  1.93763D+05    |proj g|=  1.44941D+00

At iterate   35    f=  1.93763D+05    |proj g|=  1.84217D+00

At iterate   36    f=  1.93763D+05    |proj g|=  3.56395D+00

At iterate   37    f=  1.93763D+05    |proj g|=  1.15392D+00

At iterate   38    f=  1.93763D+05    |proj g|=  2.44200D+00

At iterate   39    f=  1.93763D+05    |proj g|=  3.45193D+00

At iterate   40    f=  1.93763D+05    |proj g|=  8.13799D+00

At iterate   41    f=  1.93763D+05    |proj g|=  2.31509D+00

At iterate   42    f=  1.93763D+05    |proj g|=  7.88580D-01

At iterate   43    f=  1.93763D+05    |proj g|=  7.37408D-01

At iterate   44    f=  1.93763D+05    |proj g|=  2.31388D+00

At iterate   45    f=  1.93763D+05    |proj g|=  3.98523D+00

At iterate   46    f=  1.93763D+05    |proj g|=  1.19508D+00

At iterate   47    f=  1.93763D+05    |proj g|=  9.65319D-01

At iterate   48    f=  1.93763D+05    |proj g|=  1.44487D+00

At iterate   49    f=  1.93763D+05    |proj g|=  4.85580D+00

At iterate   50    f=  1.93763D+05    |proj g|=  1.27478D+00

At iterate   51    f=  1.93763D+05    |proj g|=  1.20862D+00

At iterate   52    f=  1.93763D+05    |proj g|=  1.65630D+00

At iterate   53    f=  1.93763D+05    |proj g|=  1.21795D+00

At iterate   54    f=  1.93763D+05    |proj g|=  2.06613D+00

At iterate   55    f=  1.93763D+05    |proj g|=  8.98469D-01

At iterate   56    f=  1.93763D+05    |proj g|=  1.03344D+00

At iterate   57    f=  1.93763D+05    |proj g|=  1.21657D+00

At iterate   58    f=  1.93763D+05    |proj g|=  3.10102D+00

At iterate   59    f=  1.93763D+05    |proj g|=  7.32007D-01

At iterate   60    f=  1.93763D+05    |proj g|=  5.18419D-01

At iterate   61    f=  1.93763D+05    |proj g|=  5.69560D-01

At iterate   62    f=  1.93763D+05    |proj g|=  1.35684D+00

At iterate   63    f=  1.93763D+05    |proj g|=  1.35281D+00

At iterate   64    f=  1.93763D+05    |proj g|=  1.40936D+00

At iterate   65    f=  1.93763D+05    |proj g|=  1.24142D+00

At iterate   66    f=  1.93763D+05    |proj g|=  5.19133D+00

At iterate   67    f=  1.93763D+05    |proj g|=  1.06021D+00

At iterate   68    f=  1.93763D+05    |proj g|=  9.86558D-01

At iterate   69    f=  1.93763D+05    |proj g|=  1.13707D+00

At iterate   70    f=  1.93763D+05    |proj g|=  1.63058D+00

At iterate   71    f=  1.93763D+05    |proj g|=  1.46441D+00

At iterate   72    f=  1.93763D+05    |proj g|=  1.03110D+00

At iterate   73    f=  1.93763D+05    |proj g|=  1.62396D+00

At iterate   74    f=  1.93763D+05    |proj g|=  4.90434D+00

At iterate   75    f=  1.93763D+05    |proj g|=  1.65362D+00

At iterate   76    f=  1.93763D+05    |proj g|=  1.65017D+00

At iterate   77    f=  1.93763D+05    |proj g|=  3.82679D+00

At iterate   78    f=  1.93762D+05    |proj g|=  1.28157D+00

At iterate   79    f=  1.93762D+05    |proj g|=  1.23252D+00

At iterate   80    f=  1.93762D+05    |proj g|=  1.39952D+00

At iterate   81    f=  1.93762D+05    |proj g|=  1.80329D+00

At iterate   82    f=  1.93762D+05    |proj g|=  1.46117D+00

At iterate   83    f=  1.93762D+05    |proj g|=  7.71964D+00

At iterate   84    f=  1.93762D+05    |proj g|=  9.93109D-01

At iterate   85    f=  1.93762D+05    |proj g|=  1.02301D+00

At iterate   86    f=  1.93762D+05    |proj g|=  1.12939D+00

At iterate   87    f=  1.93762D+05    |proj g|=  4.82565D+00

At iterate   88    f=  1.93762D+05    |proj g|=  1.19164D+00

At iterate   89    f=  1.93762D+05    |proj g|=  1.09689D+00

At iterate   90    f=  1.93762D+05    |proj g|=  1.38309D+00

At iterate   91    f=  1.93762D+05    |proj g|=  1.91252D+00

At iterate   92    f=  1.93762D+05    |proj g|=  2.11423D+00

At iterate   93    f=  1.93762D+05    |proj g|=  1.05088D+00

At iterate   94    f=  1.93762D+05    |proj g|=  1.01485D+00

At iterate   95    f=  1.93762D+05    |proj g|=  3.18770D+00

At iterate   96    f=  1.93762D+05    |proj g|=  8.44056D-01

At iterate   97    f=  1.93762D+05    |proj g|=  5.54479D-01

At iterate   98    f=  1.93762D+05    |proj g|=  6.59238D-01

At iterate   99    f=  1.93762D+05    |proj g|=  8.36037D-01

At iterate  100    f=  1.93762D+05    |proj g|=  1.37378D+00

At iterate  101    f=  1.93762D+05    |proj g|=  1.17279D+00

At iterate  102    f=  1.93762D+05    |proj g|=  5.84423D-01

At iterate  103    f=  1.93762D+05    |proj g|=  5.77430D-01

At iterate  104    f=  1.93762D+05    |proj g|=  1.02474D+00

At iterate  105    f=  1.93762D+05    |proj g|=  7.98212D-01

At iterate  106    f=  1.93762D+05    |proj g|=  5.98668D-01

At iterate  107    f=  1.93762D+05    |proj g|=  1.01014D+00

At iterate  108    f=  1.93762D+05    |proj g|=  4.51976D-01

At iterate  109    f=  1.93762D+05    |proj g|=  4.47231D-01

At iterate  110    f=  1.93762D+05    |proj g|=  1.41593D+00

At iterate  111    f=  1.93762D+05    |proj g|=  6.80282D-01

At iterate  112    f=  1.93762D+05    |proj g|=  5.45788D-01

At iterate  113    f=  1.93762D+05    |proj g|=  7.75105D-01

At iterate  114    f=  1.93762D+05    |proj g|=  4.98224D-01

At iterate  115    f=  1.93762D+05    |proj g|=  5.03815D-01

At iterate  116    f=  1.93762D+05    |proj g|=  1.15283D+00

At iterate  117    f=  1.93762D+05    |proj g|=  7.16381D-01

At iterate  118    f=  1.93762D+05    |proj g|=  5.19336D-01

At iterate  119    f=  1.93762D+05    |proj g|=  1.96859D+00

At iterate  120    f=  1.93762D+05    |proj g|=  6.45319D-01

At iterate  121    f=  1.93762D+05    |proj g|=  4.15166D-01

At iterate  122    f=  1.93762D+05    |proj g|=  6.26550D-01

At iterate  123    f=  1.93762D+05    |proj g|=  4.73127D-01

At iterate  124    f=  1.93762D+05    |proj g|=  6.12877D-01

At iterate  125    f=  1.93762D+05    |proj g|=  3.52570D-01

At iterate  126    f=  1.93762D+05    |proj g|=  4.85474D-01

At iterate  127    f=  1.93762D+05    |proj g|=  3.60761D-01

           * * *

Tit   = total number of iterations
Tnf   = total number of function evaluations
Tnint = total number of segments explored during Cauchy searches
Skip  = number of BFGS updates skipped
Nact  = number of active bounds at final generalized Cauchy point
Projg = norm of the final projected gradient
F     = final function value

           * * *

   N    Tit     Tnf  Tnint  Skip  Nact     Projg        F
   62    127    133    186     0     1   3.608D-01   1.938D+05
  F =   193762.24400791238     

CONVERGENCE: REL_REDUCTION_OF_F_<=_FACTR*EPSMCH             

 Cauchy                time 7.610E-04 seconds.
 Subspace minimization time 9.003E-04 seconds.
 Line search           time 1.717E+03 seconds.

 Total User time 1.731E+03 seconds.

-1.9376224400791238e+05
```
