## Supplementary material for "Modeling site-and-branch-heterogeneity with GFmix": GFP.params

```
5.1470000000000005e-01
8 9 5.0117500000000004e-01 4.9156300000000003e-01
10 11 5.0321400000000005e-01 5.0030500000000000e-01
12 13 4.3622699999999998e-01 4.4407500000000000e-01
14 15 4.4088400000000000e-01 4.4204599999999999e-01
4 5 4.5890999999999998e-01 4.1258600000000001e-01
6 7 4.4021600000000000e-01 4.3396000000000001e-01
16 17 5.1000000000000004e-03 1.9999999999999999e-06
18 19 1.9999999999999999e-06 1.9999999999999999e-06
2 3 5.3037800000000002e-01 4.8650399999999999e-01
20 21 1.9999999999999999e-06 9.7780000000000002e-03
22 23 5.9387100000000004e-01 4.4265300000000002e-01
0 1 5.0152099999999999e-01 5.1367499999999999e-01
24 27 1.9999999999999999e-06 3.4810000000000002e-03
25 28 4.9808999999999998e-01 5.7175200000000004e-01
26 29 2.2188900000000000e-01 2.2188900000000000e-01
5.6000000000000001e-02 5.1499999999999997e-02 8.1299999999999997e-02 7.2200000000000000e-02 5.5700000000000000e-02 3.3099999999999997e-02 5.8999999999999997e-02 2.6400000000000000e-02 3.0800000000000001e-02 3.7699999999999997e-02 3.0300000000000001e-02 8.0900000000000000e-02 2.6300000000000000e-02 5.7900000000000000e-02 3.7100000000000001e-02 5.8700000000000002e-02 5.6099999999999997e-02 3.5000000000000003e-02 5.4500000000000000e-02 5.9600000000000000e-02 
1.0282538136463835e+00 9.8767149082776329e-01 
1.1376989873430230e+00 9.5077856909560576e-01 
1.0949083385309442e+00 9.6848917174475169e-01 
1.1203737479554121e+00 1.0210141891457092e+00 
1.8095951537444330e-01 2.3465912293776476e+00 
1.4734830045806513e-01 2.4552671000544937e+00 
1.7612151313960356e-01 2.4088154579207273e+00 
1.3765466375758378e-01 2.4005476397904801e+00 
1.2096324561513541e+00 9.1948211691410053e-01 
1.0809981865210565e+00 9.6241477388267693e-01 
1.1053317060763455e+00 8.8599636083801603e-01 
1.0645629130370591e+00 9.1741961287065987e-01 
1.5126050510588157e-01 2.2301806731696918e+00 
1.8286907395602944e-01 2.1967429736312920e+00 
1.4973888605751870e-01 2.3037838821988501e+00 
1.7399716638415427e-01 2.3195362482516373e+00 
1.1737834112544463e+00 5.7022879477417887e-01 
9.9904448495940523e-01 1.0005481831980609e+00 
9.9989637295265588e-01 9.9953510652374078e-01 
9.9979965415569361e-01 1.0004279279307655e+00 
9.9943753071866170e-01 9.9990929026805098e-01 
1.0000000000000000e-02 1.8992225118485693e+00 
1.0580729529586892e+00 8.9933610882910286e-01 
8.3671086290134047e-02 2.0640759433798106e+00 
1.0002009036337229e+00 9.9976202122759816e-01 
1.3266698856725667e-01 2.1474126702641638e+00 
1.2454715999010777e+00 7.9386449347179611e-01 
1.3884216515909356e+00 9.0000870610154382e-01 
1.0580022360798687e+00 9.3911498370675039e-01 
1.1441872086918423e+00 6.5123293724140452e-01 
1.1381318503216407e+00 1.0491052409875332e+00 
```
