## Supplementary material for "Modeling site-and-branch-heterogeneity with GFmix": GFP.txt

```
Alignment	Mixture	+F	Tree	Method	G	F	Likelihood	Runtime	NewGFmixInfo
Simulations/091.phy	bin/C20.aafreq.dat	FALSE	Simulations/091_iqtree/091_iqtree.treefile	GFP	GARP	FYMINK	-193762.244007912	1730.25485086441	           * * *;;   N    Tit     Tnf  Tnint  Skip  Nact     Projg        F;   62    127    133    186     0     1   3.608D-01   1.938D+05;  F =   193762.24400791238     ;;CONVERGENCE: REL_REDUCTION_OF_F_<=_FACTR*EPSMCH             ;; Cauchy                time 7.610E-04 seconds.; Subspace minimization time 9.003E-04 seconds.; Line search           time 1.717E+03 seconds.;; Total User time 1.731E+03 seconds.;;-1.9376224400791238e+05
```
