## Supplementary material for "Modeling site-and-branch-heterogeneity with GFmix": OGF.txt

```
Alignment	Mixture	+F	Tree	Method	G	F	Likelihood	Runtime	NewGFmixInfo
Simulations/091.phy	bin/C20.aafreq.dat	FALSE	Simulations/091_iqtree/091_iqtree.treefile	OGF	GARP	FYMINK	-195744.804553483	3.36347222328186	NA
```
