## Supplementary material for "Modeling site-and-branch-heterogeneity with GFmix": SSF.params

```
5.1470000000000005e-01
8 9 0.50117500000000004 0.49156300000000003
10 11 0.50321400000000005 0.50030500000000000
12 13 0.43622699999999998 0.44407500000000000
14 15 0.44088400000000000 0.44204599999999999
4 5 0.45890999999999998 0.41258600000000001
6 7 0.44021600000000000 0.43396000000000001
16 17 0.00510000000000000 0.00000200000000000
18 19 0.00000200000000000 0.00000200000000000
2 3 0.53037800000000002 0.48650399999999999
20 21 0.00000200000000000 0.00977800000000000
22 23 0.59387100000000004 0.44265300000000002
0 1 0.50152099999999999 0.51367499999999999
24 27 0.00000200000000000 0.00348100000000000
25 28 0.49808999999999998 0.57175200000000004
26 29 0.22188900000000000 0.22188900000000000
5.5994400559944008e-02 5.1494850514948502e-02 8.1291870812918707e-02 7.2192780721927807e-02 5.5694430556944306e-02 3.3096690330966898e-02 5.8994100589941006e-02 2.6397360263973602e-02 3.0796920307969204e-02 3.7696230376962299e-02 3.0296970302969704e-02 8.0891910808919110e-02 2.6297370262973702e-02 5.7894210578942104e-02 3.7096290370962903e-02 5.8694130586941312e-02 5.6094390560943903e-02 3.4996500349965008e-02 5.4494550544945508e-02 5.9594040595940409e-02
0.564829627620756
0.678658098186484
0.609824064394807
0.575463454642558
0.0926449049919641
0.0700206818986341
0.0687704891296856
0.070268194048834
1.05373685333203
0.93076172493623
1.02498389769606
0.966822950663741
0.0785763325529891
0.0862124518332837
0.0737254183179434
0.0744304415723223
1.00380088373625
0.999997530406241
0.999998645045258
0.99999408303417
0.999998557258291
1.00094640301698
1.08061155807467
0.136562510270483
1.0000027909425
0.01
0.193283639454494
0.999680109207564
1.97082756360755
1.04718851185186
1.02455044614039
```
