## Supplementary material for "Modeling site-and-branch-heterogeneity with GFmix": 092.phy.utreec

```
8 9 0.495935 0.509249
10 11 0.520986 0.507231
12 13 0.451408 0.443641
14 15 0.413356 0.399152
4 5 0.411053 0.425557
6 7 0.457168 0.440982
16 17 0.000002 0.000002
18 19 0.000003 0.010624
2 3 0.522436 0.515441
20 21 0.002330 0.006588
22 23 0.537613 0.516252
0 1 0.507407 0.472337
24 27 0.002166 0.008478
25 28 0.443071 0.550425
26 29 0.235219 0.235219
```
