## Supplementary material for "Modeling site-and-branch-heterogeneity with GFmix": 092.phy.utreecu

```
14 15 0.4133559410 0.3991524375
12 13 0.4514084128 0.4436409476
10 11 0.5209857925 0.5072307271
8 9 0.4959354566 0.5092488010
16 17 0.0106242084 0.0000029041
18 19 0.0000020207 0.0000023454
6 7 0.4571682550 0.4409819438
4 5 0.4110528350 0.4255567565
20 21 0.5162520068 0.5376132345
22 23 0.0065881899 0.0023301302
24 25 0.4704378661 0.4430707493
2 3 0.5224356755 0.5154405319
26 27 0.5504250876 0.0021661686
1 28 0.4723370342 0.0084781375
0 29 0.5074074417 0.0000000000
```
