## Supplementary material for "Modeling site-and-branch-heterogeneity with GFmix": C20pi1.nwk

```
((((A1:0.5[&model=LG+F{0.0955976018556989/0.0190598171102201/0.0712618768113418/0.0327855012915961/0.0129692486293486/0.016799452687985/0.0183378149636244/0.040671045205563/0.0107340519689041/0.00881726958175508/0.0112123554335457/0.0198302132894812/0.00790898556462303/0.00397651634624323/0.020980719094023/0.315836309194009/0.269481717238454/0.00152219357135988/0.00435364117274261/0.0178633872178943}],A2:0.5[&model=LG+F{0.0955976018556989/0.0190598171102201/0.0712618768113418/0.0327855012915961/0.0129692486293486/0.016799452687985/0.0183378149636244/0.040671045205563/0.0107340519689041/0.00881726958175508/0.0112123554335457/0.0198302132894812/0.00790898556462303/0.00397651634624323/0.020980719094023/0.315836309194009/0.269481717238454/0.00152219357135988/0.00435364117274261/0.0178633872178943}]):0.001[&model=LG+F{0.0955976018556989/0.0190598171102201/0.0712618768113418/0.0327855012915961/0.0129692486293486/0.016799452687985/0.0183378149636244/0.040671045205563/0.0107340519689041/0.00881726958175508/0.0112123554335457/0.0198302132894812/0.00790898556462303/0.00397651634624323/0.020980719094023/0.315836309194009/0.269481717238454/0.00152219357135988/0.00435364117274261/0.0178633872178943}],(A3:0.5[&model=LG+F{0.0955976018556989/0.0190598171102201/0.0712618768113418/0.0327855012915961/0.0129692486293486/0.016799452687985/0.0183378149636244/0.040671045205563/0.0107340519689041/0.00881726958175508/0.0112123554335457/0.0198302132894812/0.00790898556462303/0.00397651634624323/0.020980719094023/0.315836309194009/0.269481717238454/0.00152219357135988/0.00435364117274261/0.0178633872178943}],A4:0.5[&model=LG+F{0.0955976018556989/0.0190598171102201/0.0712618768113418/0.0327855012915961/0.0129692486293486/0.016799452687985/0.0183378149636244/0.040671045205563/0.0107340519689041/0.00881726958175508/0.0112123554335457/0.0198302132894812/0.00790898556462303/0.00397651634624323/0.020980719094023/0.315836309194009/0.269481717238454/0.00152219357135988/0.00435364117274261/0.0178633872178943}]):0.001[&model=LG+F{0.0955976018556989/0.0190598171102201/0.0712618768113418/0.0327855012915961/0.0129692486293486/0.016799452687985/0.0183378149636244/0.040671045205563/0.0107340519689041/0.00881726958175508/0.0112123554335457/0.0198302132894812/0.00790898556462303/0.00397651634624323/0.020980719094023/0.315836309194009/0.269481717238454/0.00152219357135988/0.00435364117274261/0.0178633872178943}]):0.5[&model=LG+F{0.0955976018556989/0.0190598171102201/0.0712618768113418/0.0327855012915961/0.0129692486293486/0.016799452687985/0.0183378149636244/0.040671045205563/0.0107340519689041/0.00881726958175508/0.0112123554335457/0.0198302132894812/0.00790898556462303/0.00397651634624323/0.020980719094023/0.315836309194009/0.269481717238454/0.00152219357135988/0.00435364117274261/0.0178633872178943}],((B1:0.5[&model=LG+F{0.0130785205033835/0.00260753621459065/0.170774304807877/0.0323219027243522/0.0127858588733305/0.01656190249385/0.0180785117836026/0.00556412596435108/0.0105822686830776/0.0211299947532144/0.011053808767805/0.0475217751795738/0.0189533530685662/0.009529454527063/0.00287033104931964/0.31137027223689/0.265671150582815/0.00150066921666193/0.0104332088618207/0.0176107926137525}],B2:0.5[&model=LG+F{0.0130785205033835/0.00260753621459065/0.170774304807877/0.0323219027243522/0.0127858588733305/0.01656190249385/0.0180785117836026/0.00556412596435108/0.0105822686830776/0.0211299947532144/0.011053808767805/0.0475217751795738/0.0189533530685662/0.009529454527063/0.00287033104931964/0.31137027223689/0.265671150582815/0.00150066921666193/0.0104332088618207/0.0176107926137525}]):0.001[&model=LG+F{0.0130785205033835/0.00260753621459065/0.170774304807877/0.0323219027243522/0.0127858588733305/0.01656190249385/0.0180785117836026/0.00556412596435108/0.0105822686830776/0.0211299947532144/0.011053808767805/0.0475217751795738/0.0189533530685662/0.009529454527063/0.00287033104931964/0.31137027223689/0.265671150582815/0.00150066921666193/0.0104332088618207/0.0176107926137525}],(B3:0.5[&model=LG+F{0.0130785205033835/0.00260753621459065/0.170774304807877/0.0323219027243522/0.0127858588733305/0.01656190249385/0.0180785117836026/0.00556412596435108/0.0105822686830776/0.0211299947532144/0.011053808767805/0.0475217751795738/0.0189533530685662/0.009529454527063/0.00287033104931964/0.31137027223689/0.265671150582815/0.00150066921666193/0.0104332088618207/0.0176107926137525}],B4:0.5[&model=LG+F{0.0130785205033835/0.00260753621459065/0.170774304807877/0.0323219027243522/0.0127858588733305/0.01656190249385/0.0180785117836026/0.00556412596435108/0.0105822686830776/0.0211299947532144/0.011053808767805/0.0475217751795738/0.0189533530685662/0.009529454527063/0.00287033104931964/0.31137027223689/0.265671150582815/0.00150066921666193/0.0104332088618207/0.0176107926137525}]):0.001[&model=LG+F{0.0130785205033835/0.00260753621459065/0.170774304807877/0.0323219027243522/0.0127858588733305/0.01656190249385/0.0180785117836026/0.00556412596435108/0.0105822686830776/0.0211299947532144/0.011053808767805/0.0475217751795738/0.0189533530685662/0.009529454527063/0.00287033104931964/0.31137027223689/0.265671150582815/0.00150066921666193/0.0104332088618207/0.0176107926137525}]):0.5[&model=LG+F{0.0130785205033835/0.00260753621459065/0.170774304807877/0.0323219027243522/0.0127858588733305/0.01656190249385/0.0180785117836026/0.00556412596435108/0.0105822686830776/0.0211299947532144/0.011053808767805/0.0475217751795738/0.0189533530685662/0.009529454527063/0.00287033104931964/0.31137027223689/0.265671150582815/0.00150066921666193/0.0104332088618207/0.0176107926137525}]):0.25[&model=LG+F{0.0955976018556989/0.0190598171102201/0.0712618768113418/0.0327855012915961/0.0129692486293486/0.016799452687985/0.0183378149636244/0.040671045205563/0.0107340519689041/0.00881726958175508/0.0112123554335457/0.0198302132894812/0.00790898556462303/0.00397651634624323/0.020980719094023/0.315836309194009/0.269481717238454/0.00152219357135988/0.00435364117274261/0.0178633872178943}],(((C1:0.5[&model=LG+F{0.0955976018556989/0.0190598171102201/0.0712618768113418/0.0327855012915961/0.0129692486293486/0.016799452687985/0.0183378149636244/0.040671045205563/0.0107340519689041/0.00881726958175508/0.0112123554335457/0.0198302132894812/0.00790898556462303/0.00397651634624323/0.020980719094023/0.315836309194009/0.269481717238454/0.00152219357135988/0.00435364117274261/0.0178633872178943}],C2:0.5[&model=LG+F{0.0955976018556989/0.0190598171102201/0.0712618768113418/0.0327855012915961/0.0129692486293486/0.016799452687985/0.0183378149636244/0.040671045205563/0.0107340519689041/0.00881726958175508/0.0112123554335457/0.0198302132894812/0.00790898556462303/0.00397651634624323/0.020980719094023/0.315836309194009/0.269481717238454/0.00152219357135988/0.00435364117274261/0.0178633872178943}]):0.001[&model=LG+F{0.0955976018556989/0.0190598171102201/0.0712618768113418/0.0327855012915961/0.0129692486293486/0.016799452687985/0.0183378149636244/0.040671045205563/0.0107340519689041/0.00881726958175508/0.0112123554335457/0.0198302132894812/0.00790898556462303/0.00397651634624323/0.020980719094023/0.315836309194009/0.269481717238454/0.00152219357135988/0.00435364117274261/0.0178633872178943}],(C3:0.5[&model=LG+F{0.0955976018556989/0.0190598171102201/0.0712618768113418/0.0327855012915961/0.0129692486293486/0.016799452687985/0.0183378149636244/0.040671045205563/0.0107340519689041/0.00881726958175508/0.0112123554335457/0.0198302132894812/0.00790898556462303/0.00397651634624323/0.020980719094023/0.315836309194009/0.269481717238454/0.00152219357135988/0.00435364117274261/0.0178633872178943}],C4:0.5[&model=LG+F{0.0955976018556989/0.0190598171102201/0.0712618768113418/0.0327855012915961/0.0129692486293486/0.016799452687985/0.0183378149636244/0.040671045205563/0.0107340519689041/0.00881726958175508/0.0112123554335457/0.0198302132894812/0.00790898556462303/0.00397651634624323/0.020980719094023/0.315836309194009/0.269481717238454/0.00152219357135988/0.00435364117274261/0.0178633872178943}]):0.001[&model=LG+F{0.0955976018556989/0.0190598171102201/0.0712618768113418/0.0327855012915961/0.0129692486293486/0.016799452687985/0.0183378149636244/0.040671045205563/0.0107340519689041/0.00881726958175508/0.0112123554335457/0.0198302132894812/0.00790898556462303/0.00397651634624323/0.020980719094023/0.315836309194009/0.269481717238454/0.00152219357135988/0.00435364117274261/0.0178633872178943}]):0.5[&model=LG+F{0.0955976018556989/0.0190598171102201/0.0712618768113418/0.0327855012915961/0.0129692486293486/0.016799452687985/0.0183378149636244/0.040671045205563/0.0107340519689041/0.00881726958175508/0.0112123554335457/0.0198302132894812/0.00790898556462303/0.00397651634624323/0.020980719094023/0.315836309194009/0.269481717238454/0.00152219357135988/0.00435364117274261/0.0178633872178943}],((D1:0.5[&model=LG+F{0.0130785205033835/0.00260753621459065/0.170774304807877/0.0323219027243522/0.0127858588733305/0.01656190249385/0.0180785117836026/0.00556412596435108/0.0105822686830776/0.0211299947532144/0.011053808767805/0.0475217751795738/0.0189533530685662/0.009529454527063/0.00287033104931964/0.31137027223689/0.265671150582815/0.00150066921666193/0.0104332088618207/0.0176107926137525}],D2:0.5[&model=LG+F{0.0130785205033835/0.00260753621459065/0.170774304807877/0.0323219027243522/0.0127858588733305/0.01656190249385/0.0180785117836026/0.00556412596435108/0.0105822686830776/0.0211299947532144/0.011053808767805/0.0475217751795738/0.0189533530685662/0.009529454527063/0.00287033104931964/0.31137027223689/0.265671150582815/0.00150066921666193/0.0104332088618207/0.0176107926137525}]):0.001[&model=LG+F{0.0130785205033835/0.00260753621459065/0.170774304807877/0.0323219027243522/0.0127858588733305/0.01656190249385/0.0180785117836026/0.00556412596435108/0.0105822686830776/0.0211299947532144/0.011053808767805/0.0475217751795738/0.0189533530685662/0.009529454527063/0.00287033104931964/0.31137027223689/0.265671150582815/0.00150066921666193/0.0104332088618207/0.0176107926137525}],(D3:0.5[&model=LG+F{0.0130785205033835/0.00260753621459065/0.170774304807877/0.0323219027243522/0.0127858588733305/0.01656190249385/0.0180785117836026/0.00556412596435108/0.0105822686830776/0.0211299947532144/0.011053808767805/0.0475217751795738/0.0189533530685662/0.009529454527063/0.00287033104931964/0.31137027223689/0.265671150582815/0.00150066921666193/0.0104332088618207/0.0176107926137525}],D4:0.5[&model=LG+F{0.0130785205033835/0.00260753621459065/0.170774304807877/0.0323219027243522/0.0127858588733305/0.01656190249385/0.0180785117836026/0.00556412596435108/0.0105822686830776/0.0211299947532144/0.011053808767805/0.0475217751795738/0.0189533530685662/0.009529454527063/0.00287033104931964/0.31137027223689/0.265671150582815/0.00150066921666193/0.0104332088618207/0.0176107926137525}]):0.001[&model=LG+F{0.0130785205033835/0.00260753621459065/0.170774304807877/0.0323219027243522/0.0127858588733305/0.01656190249385/0.0180785117836026/0.00556412596435108/0.0105822686830776/0.0211299947532144/0.011053808767805/0.0475217751795738/0.0189533530685662/0.009529454527063/0.00287033104931964/0.31137027223689/0.265671150582815/0.00150066921666193/0.0104332088618207/0.0176107926137525}]):0.5[&model=LG+F{0.0130785205033835/0.00260753621459065/0.170774304807877/0.0323219027243522/0.0127858588733305/0.01656190249385/0.0180785117836026/0.00556412596435108/0.0105822686830776/0.0211299947532144/0.011053808767805/0.0475217751795738/0.0189533530685662/0.009529454527063/0.00287033104931964/0.31137027223689/0.265671150582815/0.00150066921666193/0.0104332088618207/0.0176107926137525}]):0.25[&model=LG+F{0.0955976018556989/0.0190598171102201/0.0712618768113418/0.0327855012915961/0.0129692486293486/0.016799452687985/0.0183378149636244/0.040671045205563/0.0107340519689041/0.00881726958175508/0.0112123554335457/0.0198302132894812/0.00790898556462303/0.00397651634624323/0.020980719094023/0.315836309194009/0.269481717238454/0.00152219357135988/0.00435364117274261/0.0178633872178943}]);
```
