## Supplementary material for "Modeling site-and-branch-heterogeneity with GFmix": C20pi2.nwk

```
((((A1:0.5[&model=LG+F{0.224385971656411/0.00561971346929189/0.00690052170248389/0.00312839006186707/0.0344567517066539/0.00632910958586879/0.00700262643692254/0.0215212468005734/0.00241052089136254/0.103219812733047/0.0780491127426054/0.00379546425768216/0.0276896190595736/0.0100687162825371/0.0180988751610325/0.0490936100708596/0.110579384691297/0.00175537546674796/0.00433883766821384/0.28155619263469}],A2:0.5[&model=LG+F{0.224385971656411/0.00561971346929189/0.00690052170248389/0.00312839006186707/0.0344567517066539/0.00632910958586879/0.00700262643692254/0.0215212468005734/0.00241052089136254/0.103219812733047/0.0780491127426054/0.00379546425768216/0.0276896190595736/0.0100687162825371/0.0180988751610325/0.0490936100708596/0.110579384691297/0.00175537546674796/0.00433883766821384/0.28155619263469}]):0.001[&model=LG+F{0.224385971656411/0.00561971346929189/0.00690052170248389/0.00312839006186707/0.0344567517066539/0.00632910958586879/0.00700262643692254/0.0215212468005734/0.00241052089136254/0.103219812733047/0.0780491127426054/0.00379546425768216/0.0276896190595736/0.0100687162825371/0.0180988751610325/0.0490936100708596/0.110579384691297/0.00175537546674796/0.00433883766821384/0.28155619263469}],(A3:0.5[&model=LG+F{0.224385971656411/0.00561971346929189/0.00690052170248389/0.00312839006186707/0.0344567517066539/0.00632910958586879/0.00700262643692254/0.0215212468005734/0.00241052089136254/0.103219812733047/0.0780491127426054/0.00379546425768216/0.0276896190595736/0.0100687162825371/0.0180988751610325/0.0490936100708596/0.110579384691297/0.00175537546674796/0.00433883766821384/0.28155619263469}],A4:0.5[&model=LG+F{0.224385971656411/0.00561971346929189/0.00690052170248389/0.00312839006186707/0.0344567517066539/0.00632910958586879/0.00700262643692254/0.0215212468005734/0.00241052089136254/0.103219812733047/0.0780491127426054/0.00379546425768216/0.0276896190595736/0.0100687162825371/0.0180988751610325/0.0490936100708596/0.110579384691297/0.00175537546674796/0.00433883766821384/0.28155619263469}]):0.001[&model=LG+F{0.224385971656411/0.00561971346929189/0.00690052170248389/0.00312839006186707/0.0344567517066539/0.00632910958586879/0.00700262643692254/0.0215212468005734/0.00241052089136254/0.103219812733047/0.0780491127426054/0.00379546425768216/0.0276896190595736/0.0100687162825371/0.0180988751610325/0.0490936100708596/0.110579384691297/0.00175537546674796/0.00433883766821384/0.28155619263469}]):0.5[&model=LG+F{0.224385971656411/0.00561971346929189/0.00690052170248389/0.00312839006186707/0.0344567517066539/0.00632910958586879/0.00700262643692254/0.0215212468005734/0.00241052089136254/0.103219812733047/0.0780491127426054/0.00379546425768216/0.0276896190595736/0.0100687162825371/0.0180988751610325/0.0490936100708596/0.110579384691297/0.00175537546674796/0.00433883766821384/0.28155619263469}],((B1:0.5[&model=LG+F{0.0314204398530178/0.000786920268453576/0.0169259141916127/0.00315675536170033/0.0347691731356032/0.00638649600109528/0.00706611966972774/0.00301358875364456/0.00243237722848343/0.25318226193898/0.0787567887167908/0.0093096877471941/0.0679183598585138/0.0246970062794776/0.00253435905197887/0.0495387447701835/0.111582014587223/0.00177129156111265/0.010642498818182/0.284109079476181}],B2:0.5[&model=LG+F{0.0314204398530178/0.000786920268453576/0.0169259141916127/0.00315675536170033/0.0347691731356032/0.00638649600109528/0.00706611966972774/0.00301358875364456/0.00243237722848343/0.25318226193898/0.0787567887167908/0.0093096877471941/0.0679183598585138/0.0246970062794776/0.00253435905197887/0.0495387447701835/0.111582014587223/0.00177129156111265/0.010642498818182/0.284109079476181}]):0.001[&model=LG+F{0.0314204398530178/0.000786920268453576/0.0169259141916127/0.00315675536170033/0.0347691731356032/0.00638649600109528/0.00706611966972774/0.00301358875364456/0.00243237722848343/0.25318226193898/0.0787567887167908/0.0093096877471941/0.0679183598585138/0.0246970062794776/0.00253435905197887/0.0495387447701835/0.111582014587223/0.00177129156111265/0.010642498818182/0.284109079476181}],(B3:0.5[&model=LG+F{0.0314204398530178/0.000786920268453576/0.0169259141916127/0.00315675536170033/0.0347691731356032/0.00638649600109528/0.00706611966972774/0.00301358875364456/0.00243237722848343/0.25318226193898/0.0787567887167908/0.0093096877471941/0.0679183598585138/0.0246970062794776/0.00253435905197887/0.0495387447701835/0.111582014587223/0.00177129156111265/0.010642498818182/0.284109079476181}],B4:0.5[&model=LG+F{0.0314204398530178/0.000786920268453576/0.0169259141916127/0.00315675536170033/0.0347691731356032/0.00638649600109528/0.00706611966972774/0.00301358875364456/0.00243237722848343/0.25318226193898/0.0787567887167908/0.0093096877471941/0.0679183598585138/0.0246970062794776/0.00253435905197887/0.0495387447701835/0.111582014587223/0.00177129156111265/0.010642498818182/0.284109079476181}]):0.001[&model=LG+F{0.0314204398530178/0.000786920268453576/0.0169259141916127/0.00315675536170033/0.0347691731356032/0.00638649600109528/0.00706611966972774/0.00301358875364456/0.00243237722848343/0.25318226193898/0.0787567887167908/0.0093096877471941/0.0679183598585138/0.0246970062794776/0.00253435905197887/0.0495387447701835/0.111582014587223/0.00177129156111265/0.010642498818182/0.284109079476181}]):0.5[&model=LG+F{0.0314204398530178/0.000786920268453576/0.0169259141916127/0.00315675536170033/0.0347691731356032/0.00638649600109528/0.00706611966972774/0.00301358875364456/0.00243237722848343/0.25318226193898/0.0787567887167908/0.0093096877471941/0.0679183598585138/0.0246970062794776/0.00253435905197887/0.0495387447701835/0.111582014587223/0.00177129156111265/0.010642498818182/0.284109079476181}]):0.25[&model=LG+F{0.224385971656411/0.00561971346929189/0.00690052170248389/0.00312839006186707/0.0344567517066539/0.00632910958586879/0.00700262643692254/0.0215212468005734/0.00241052089136254/0.103219812733047/0.0780491127426054/0.00379546425768216/0.0276896190595736/0.0100687162825371/0.0180988751610325/0.0490936100708596/0.110579384691297/0.00175537546674796/0.00433883766821384/0.28155619263469}],(((C1:0.5[&model=LG+F{0.224385971656411/0.00561971346929189/0.00690052170248389/0.00312839006186707/0.0344567517066539/0.00632910958586879/0.00700262643692254/0.0215212468005734/0.00241052089136254/0.103219812733047/0.0780491127426054/0.00379546425768216/0.0276896190595736/0.0100687162825371/0.0180988751610325/0.0490936100708596/0.110579384691297/0.00175537546674796/0.00433883766821384/0.28155619263469}],C2:0.5[&model=LG+F{0.224385971656411/0.00561971346929189/0.00690052170248389/0.00312839006186707/0.0344567517066539/0.00632910958586879/0.00700262643692254/0.0215212468005734/0.00241052089136254/0.103219812733047/0.0780491127426054/0.00379546425768216/0.0276896190595736/0.0100687162825371/0.0180988751610325/0.0490936100708596/0.110579384691297/0.00175537546674796/0.00433883766821384/0.28155619263469}]):0.001[&model=LG+F{0.224385971656411/0.00561971346929189/0.00690052170248389/0.00312839006186707/0.0344567517066539/0.00632910958586879/0.00700262643692254/0.0215212468005734/0.00241052089136254/0.103219812733047/0.0780491127426054/0.00379546425768216/0.0276896190595736/0.0100687162825371/0.0180988751610325/0.0490936100708596/0.110579384691297/0.00175537546674796/0.00433883766821384/0.28155619263469}],(C3:0.5[&model=LG+F{0.224385971656411/0.00561971346929189/0.00690052170248389/0.00312839006186707/0.0344567517066539/0.00632910958586879/0.00700262643692254/0.0215212468005734/0.00241052089136254/0.103219812733047/0.0780491127426054/0.00379546425768216/0.0276896190595736/0.0100687162825371/0.0180988751610325/0.0490936100708596/0.110579384691297/0.00175537546674796/0.00433883766821384/0.28155619263469}],C4:0.5[&model=LG+F{0.224385971656411/0.00561971346929189/0.00690052170248389/0.00312839006186707/0.0344567517066539/0.00632910958586879/0.00700262643692254/0.0215212468005734/0.00241052089136254/0.103219812733047/0.0780491127426054/0.00379546425768216/0.0276896190595736/0.0100687162825371/0.0180988751610325/0.0490936100708596/0.110579384691297/0.00175537546674796/0.00433883766821384/0.28155619263469}]):0.001[&model=LG+F{0.224385971656411/0.00561971346929189/0.00690052170248389/0.00312839006186707/0.0344567517066539/0.00632910958586879/0.00700262643692254/0.0215212468005734/0.00241052089136254/0.103219812733047/0.0780491127426054/0.00379546425768216/0.0276896190595736/0.0100687162825371/0.0180988751610325/0.0490936100708596/0.110579384691297/0.00175537546674796/0.00433883766821384/0.28155619263469}]):0.5[&model=LG+F{0.224385971656411/0.00561971346929189/0.00690052170248389/0.00312839006186707/0.0344567517066539/0.00632910958586879/0.00700262643692254/0.0215212468005734/0.00241052089136254/0.103219812733047/0.0780491127426054/0.00379546425768216/0.0276896190595736/0.0100687162825371/0.0180988751610325/0.0490936100708596/0.110579384691297/0.00175537546674796/0.00433883766821384/0.28155619263469}],((D1:0.5[&model=LG+F{0.0314204398530178/0.000786920268453576/0.0169259141916127/0.00315675536170033/0.0347691731356032/0.00638649600109528/0.00706611966972774/0.00301358875364456/0.00243237722848343/0.25318226193898/0.0787567887167908/0.0093096877471941/0.0679183598585138/0.0246970062794776/0.00253435905197887/0.0495387447701835/0.111582014587223/0.00177129156111265/0.010642498818182/0.284109079476181}],D2:0.5[&model=LG+F{0.0314204398530178/0.000786920268453576/0.0169259141916127/0.00315675536170033/0.0347691731356032/0.00638649600109528/0.00706611966972774/0.00301358875364456/0.00243237722848343/0.25318226193898/0.0787567887167908/0.0093096877471941/0.0679183598585138/0.0246970062794776/0.00253435905197887/0.0495387447701835/0.111582014587223/0.00177129156111265/0.010642498818182/0.284109079476181}]):0.001[&model=LG+F{0.0314204398530178/0.000786920268453576/0.0169259141916127/0.00315675536170033/0.0347691731356032/0.00638649600109528/0.00706611966972774/0.00301358875364456/0.00243237722848343/0.25318226193898/0.0787567887167908/0.0093096877471941/0.0679183598585138/0.0246970062794776/0.00253435905197887/0.0495387447701835/0.111582014587223/0.00177129156111265/0.010642498818182/0.284109079476181}],(D3:0.5[&model=LG+F{0.0314204398530178/0.000786920268453576/0.0169259141916127/0.00315675536170033/0.0347691731356032/0.00638649600109528/0.00706611966972774/0.00301358875364456/0.00243237722848343/0.25318226193898/0.0787567887167908/0.0093096877471941/0.0679183598585138/0.0246970062794776/0.00253435905197887/0.0495387447701835/0.111582014587223/0.00177129156111265/0.010642498818182/0.284109079476181}],D4:0.5[&model=LG+F{0.0314204398530178/0.000786920268453576/0.0169259141916127/0.00315675536170033/0.0347691731356032/0.00638649600109528/0.00706611966972774/0.00301358875364456/0.00243237722848343/0.25318226193898/0.0787567887167908/0.0093096877471941/0.0679183598585138/0.0246970062794776/0.00253435905197887/0.0495387447701835/0.111582014587223/0.00177129156111265/0.010642498818182/0.284109079476181}]):0.001[&model=LG+F{0.0314204398530178/0.000786920268453576/0.0169259141916127/0.00315675536170033/0.0347691731356032/0.00638649600109528/0.00706611966972774/0.00301358875364456/0.00243237722848343/0.25318226193898/0.0787567887167908/0.0093096877471941/0.0679183598585138/0.0246970062794776/0.00253435905197887/0.0495387447701835/0.111582014587223/0.00177129156111265/0.010642498818182/0.284109079476181}]):0.5[&model=LG+F{0.0314204398530178/0.000786920268453576/0.0169259141916127/0.00315675536170033/0.0347691731356032/0.00638649600109528/0.00706611966972774/0.00301358875364456/0.00243237722848343/0.25318226193898/0.0787567887167908/0.0093096877471941/0.0679183598585138/0.0246970062794776/0.00253435905197887/0.0495387447701835/0.111582014587223/0.00177129156111265/0.010642498818182/0.284109079476181}]):0.25[&model=LG+F{0.224385971656411/0.00561971346929189/0.00690052170248389/0.00312839006186707/0.0344567517066539/0.00632910958586879/0.00700262643692254/0.0215212468005734/0.00241052089136254/0.103219812733047/0.0780491127426054/0.00379546425768216/0.0276896190595736/0.0100687162825371/0.0180988751610325/0.0490936100708596/0.110579384691297/0.00175537546674796/0.00433883766821384/0.28155619263469}]);
```
