## Supplementary material for "Modeling site-and-branch-heterogeneity with GFmix": C20pi3.nwk

```
((((A1:0.5[&model=LG+F{0.0245190150710282/0.00173231529189543/0.00120106038181478/0.00057075724385239/0.0050072170870793/0.00128107017060432/0.00151079163037105/0.00132488009461451/0.00117899021670762/0.369919064487972/0.129952436422408/0.00127873617240349/0.0197545477413203/0.012076706866994/0.00234671917798939/0.00272663827994426/0.017863368479436/0.00120441668730872/0.00339253652967643/0.401158424684372}],A2:0.5[&model=LG+F{0.0245190150710282/0.00173231529189543/0.00120106038181478/0.00057075724385239/0.0050072170870793/0.00128107017060432/0.00151079163037105/0.00132488009461451/0.00117899021670762/0.369919064487972/0.129952436422408/0.00127873617240349/0.0197545477413203/0.012076706866994/0.00234671917798939/0.00272663827994426/0.017863368479436/0.00120441668730872/0.00339253652967643/0.401158424684372}]):0.001[&model=LG+F{0.0245190150710282/0.00173231529189543/0.00120106038181478/0.00057075724385239/0.0050072170870793/0.00128107017060432/0.00151079163037105/0.00132488009461451/0.00117899021670762/0.369919064487972/0.129952436422408/0.00127873617240349/0.0197545477413203/0.012076706866994/0.00234671917798939/0.00272663827994426/0.017863368479436/0.00120441668730872/0.00339253652967643/0.401158424684372}],(A3:0.5[&model=LG+F{0.0245190150710282/0.00173231529189543/0.00120106038181478/0.00057075724385239/0.0050072170870793/0.00128107017060432/0.00151079163037105/0.00132488009461451/0.00117899021670762/0.369919064487972/0.129952436422408/0.00127873617240349/0.0197545477413203/0.012076706866994/0.00234671917798939/0.00272663827994426/0.017863368479436/0.00120441668730872/0.00339253652967643/0.401158424684372}],A4:0.5[&model=LG+F{0.0245190150710282/0.00173231529189543/0.00120106038181478/0.00057075724385239/0.0050072170870793/0.00128107017060432/0.00151079163037105/0.00132488009461451/0.00117899021670762/0.369919064487972/0.129952436422408/0.00127873617240349/0.0197545477413203/0.012076706866994/0.00234671917798939/0.00272663827994426/0.017863368479436/0.00120441668730872/0.00339253652967643/0.401158424684372}]):0.001[&model=LG+F{0.0245190150710282/0.00173231529189543/0.00120106038181478/0.00057075724385239/0.0050072170870793/0.00128107017060432/0.00151079163037105/0.00132488009461451/0.00117899021670762/0.369919064487972/0.129952436422408/0.00127873617240349/0.0197545477413203/0.012076706866994/0.00234671917798939/0.00272663827994426/0.017863368479436/0.00120441668730872/0.00339253652967643/0.401158424684372}]):0.5[&model=LG+F{0.0245190150710282/0.00173231529189543/0.00120106038181478/0.00057075724385239/0.0050072170870793/0.00128107017060432/0.00151079163037105/0.00132488009461451/0.00117899021670762/0.369919064487972/0.129952436422408/0.00127873617240349/0.0197545477413203/0.012076706866994/0.00234671917798939/0.00272663827994426/0.017863368479436/0.00120441668730872/0.00339253652967643/0.401158424684372}],((B1:0.5[&model=LG+F{0.00218465669594755/0.000154350172344544/0.00187455708958176/0.000366467176755913/0.00321499329017799/0.00082253913323787/0.00097003682285586/0.000118047489331954/0.000756996465298339/0.577351826275059/0.0834388052034755/0.00199578971546934/0.0308319449052347/0.0188487413448091/0.000209093870649025/0.00175069776730541/0.0114695665881071/0.000773322087086616/0.00529490731661715/0.257572544035817}],B2:0.5[&model=LG+F{0.00218465669594755/0.000154350172344544/0.00187455708958176/0.000366467176755913/0.00321499329017799/0.00082253913323787/0.00097003682285586/0.000118047489331954/0.000756996465298339/0.577351826275059/0.0834388052034755/0.00199578971546934/0.0308319449052347/0.0188487413448091/0.000209093870649025/0.00175069776730541/0.0114695665881071/0.000773322087086616/0.00529490731661715/0.257572544035817}]):0.001[&model=LG+F{0.00218465669594755/0.000154350172344544/0.00187455708958176/0.000366467176755913/0.00321499329017799/0.00082253913323787/0.00097003682285586/0.000118047489331954/0.000756996465298339/0.577351826275059/0.0834388052034755/0.00199578971546934/0.0308319449052347/0.0188487413448091/0.000209093870649025/0.00175069776730541/0.0114695665881071/0.000773322087086616/0.00529490731661715/0.257572544035817}],(B3:0.5[&model=LG+F{0.00218465669594755/0.000154350172344544/0.00187455708958176/0.000366467176755913/0.00321499329017799/0.00082253913323787/0.00097003682285586/0.000118047489331954/0.000756996465298339/0.577351826275059/0.0834388052034755/0.00199578971546934/0.0308319449052347/0.0188487413448091/0.000209093870649025/0.00175069776730541/0.0114695665881071/0.000773322087086616/0.00529490731661715/0.257572544035817}],B4:0.5[&model=LG+F{0.00218465669594755/0.000154350172344544/0.00187455708958176/0.000366467176755913/0.00321499329017799/0.00082253913323787/0.00097003682285586/0.000118047489331954/0.000756996465298339/0.577351826275059/0.0834388052034755/0.00199578971546934/0.0308319449052347/0.0188487413448091/0.000209093870649025/0.00175069776730541/0.0114695665881071/0.000773322087086616/0.00529490731661715/0.257572544035817}]):0.001[&model=LG+F{0.00218465669594755/0.000154350172344544/0.00187455708958176/0.000366467176755913/0.00321499329017799/0.00082253913323787/0.00097003682285586/0.000118047489331954/0.000756996465298339/0.577351826275059/0.0834388052034755/0.00199578971546934/0.0308319449052347/0.0188487413448091/0.000209093870649025/0.00175069776730541/0.0114695665881071/0.000773322087086616/0.00529490731661715/0.257572544035817}]):0.5[&model=LG+F{0.00218465669594755/0.000154350172344544/0.00187455708958176/0.000366467176755913/0.00321499329017799/0.00082253913323787/0.00097003682285586/0.000118047489331954/0.000756996465298339/0.577351826275059/0.0834388052034755/0.00199578971546934/0.0308319449052347/0.0188487413448091/0.000209093870649025/0.00175069776730541/0.0114695665881071/0.000773322087086616/0.00529490731661715/0.257572544035817}]):0.25[&model=LG+F{0.0245190150710282/0.00173231529189543/0.00120106038181478/0.00057075724385239/0.0050072170870793/0.00128107017060432/0.00151079163037105/0.00132488009461451/0.00117899021670762/0.369919064487972/0.129952436422408/0.00127873617240349/0.0197545477413203/0.012076706866994/0.00234671917798939/0.00272663827994426/0.017863368479436/0.00120441668730872/0.00339253652967643/0.401158424684372}],(((C1:0.5[&model=LG+F{0.0245190150710282/0.00173231529189543/0.00120106038181478/0.00057075724385239/0.0050072170870793/0.00128107017060432/0.00151079163037105/0.00132488009461451/0.00117899021670762/0.369919064487972/0.129952436422408/0.00127873617240349/0.0197545477413203/0.012076706866994/0.00234671917798939/0.00272663827994426/0.017863368479436/0.00120441668730872/0.00339253652967643/0.401158424684372}],C2:0.5[&model=LG+F{0.0245190150710282/0.00173231529189543/0.00120106038181478/0.00057075724385239/0.0050072170870793/0.00128107017060432/0.00151079163037105/0.00132488009461451/0.00117899021670762/0.369919064487972/0.129952436422408/0.00127873617240349/0.0197545477413203/0.012076706866994/0.00234671917798939/0.00272663827994426/0.017863368479436/0.00120441668730872/0.00339253652967643/0.401158424684372}]):0.001[&model=LG+F{0.0245190150710282/0.00173231529189543/0.00120106038181478/0.00057075724385239/0.0050072170870793/0.00128107017060432/0.00151079163037105/0.00132488009461451/0.00117899021670762/0.369919064487972/0.129952436422408/0.00127873617240349/0.0197545477413203/0.012076706866994/0.00234671917798939/0.00272663827994426/0.017863368479436/0.00120441668730872/0.00339253652967643/0.401158424684372}],(C3:0.5[&model=LG+F{0.0245190150710282/0.00173231529189543/0.00120106038181478/0.00057075724385239/0.0050072170870793/0.00128107017060432/0.00151079163037105/0.00132488009461451/0.00117899021670762/0.369919064487972/0.129952436422408/0.00127873617240349/0.0197545477413203/0.012076706866994/0.00234671917798939/0.00272663827994426/0.017863368479436/0.00120441668730872/0.00339253652967643/0.401158424684372}],C4:0.5[&model=LG+F{0.0245190150710282/0.00173231529189543/0.00120106038181478/0.00057075724385239/0.0050072170870793/0.00128107017060432/0.00151079163037105/0.00132488009461451/0.00117899021670762/0.369919064487972/0.129952436422408/0.00127873617240349/0.0197545477413203/0.012076706866994/0.00234671917798939/0.00272663827994426/0.017863368479436/0.00120441668730872/0.00339253652967643/0.401158424684372}]):0.001[&model=LG+F{0.0245190150710282/0.00173231529189543/0.00120106038181478/0.00057075724385239/0.0050072170870793/0.00128107017060432/0.00151079163037105/0.00132488009461451/0.00117899021670762/0.369919064487972/0.129952436422408/0.00127873617240349/0.0197545477413203/0.012076706866994/0.00234671917798939/0.00272663827994426/0.017863368479436/0.00120441668730872/0.00339253652967643/0.401158424684372}]):0.5[&model=LG+F{0.0245190150710282/0.00173231529189543/0.00120106038181478/0.00057075724385239/0.0050072170870793/0.00128107017060432/0.00151079163037105/0.00132488009461451/0.00117899021670762/0.369919064487972/0.129952436422408/0.00127873617240349/0.0197545477413203/0.012076706866994/0.00234671917798939/0.00272663827994426/0.017863368479436/0.00120441668730872/0.00339253652967643/0.401158424684372}],((D1:0.5[&model=LG+F{0.00218465669594755/0.000154350172344544/0.00187455708958176/0.000366467176755913/0.00321499329017799/0.00082253913323787/0.00097003682285586/0.000118047489331954/0.000756996465298339/0.577351826275059/0.0834388052034755/0.00199578971546934/0.0308319449052347/0.0188487413448091/0.000209093870649025/0.00175069776730541/0.0114695665881071/0.000773322087086616/0.00529490731661715/0.257572544035817}],D2:0.5[&model=LG+F{0.00218465669594755/0.000154350172344544/0.00187455708958176/0.000366467176755913/0.00321499329017799/0.00082253913323787/0.00097003682285586/0.000118047489331954/0.000756996465298339/0.577351826275059/0.0834388052034755/0.00199578971546934/0.0308319449052347/0.0188487413448091/0.000209093870649025/0.00175069776730541/0.0114695665881071/0.000773322087086616/0.00529490731661715/0.257572544035817}]):0.001[&model=LG+F{0.00218465669594755/0.000154350172344544/0.00187455708958176/0.000366467176755913/0.00321499329017799/0.00082253913323787/0.00097003682285586/0.000118047489331954/0.000756996465298339/0.577351826275059/0.0834388052034755/0.00199578971546934/0.0308319449052347/0.0188487413448091/0.000209093870649025/0.00175069776730541/0.0114695665881071/0.000773322087086616/0.00529490731661715/0.257572544035817}],(D3:0.5[&model=LG+F{0.00218465669594755/0.000154350172344544/0.00187455708958176/0.000366467176755913/0.00321499329017799/0.00082253913323787/0.00097003682285586/0.000118047489331954/0.000756996465298339/0.577351826275059/0.0834388052034755/0.00199578971546934/0.0308319449052347/0.0188487413448091/0.000209093870649025/0.00175069776730541/0.0114695665881071/0.000773322087086616/0.00529490731661715/0.257572544035817}],D4:0.5[&model=LG+F{0.00218465669594755/0.000154350172344544/0.00187455708958176/0.000366467176755913/0.00321499329017799/0.00082253913323787/0.00097003682285586/0.000118047489331954/0.000756996465298339/0.577351826275059/0.0834388052034755/0.00199578971546934/0.0308319449052347/0.0188487413448091/0.000209093870649025/0.00175069776730541/0.0114695665881071/0.000773322087086616/0.00529490731661715/0.257572544035817}]):0.001[&model=LG+F{0.00218465669594755/0.000154350172344544/0.00187455708958176/0.000366467176755913/0.00321499329017799/0.00082253913323787/0.00097003682285586/0.000118047489331954/0.000756996465298339/0.577351826275059/0.0834388052034755/0.00199578971546934/0.0308319449052347/0.0188487413448091/0.000209093870649025/0.00175069776730541/0.0114695665881071/0.000773322087086616/0.00529490731661715/0.257572544035817}]):0.5[&model=LG+F{0.00218465669594755/0.000154350172344544/0.00187455708958176/0.000366467176755913/0.00321499329017799/0.00082253913323787/0.00097003682285586/0.000118047489331954/0.000756996465298339/0.577351826275059/0.0834388052034755/0.00199578971546934/0.0308319449052347/0.0188487413448091/0.000209093870649025/0.00175069776730541/0.0114695665881071/0.000773322087086616/0.00529490731661715/0.257572544035817}]):0.25[&model=LG+F{0.0245190150710282/0.00173231529189543/0.00120106038181478/0.00057075724385239/0.0050072170870793/0.00128107017060432/0.00151079163037105/0.00132488009461451/0.00117899021670762/0.369919064487972/0.129952436422408/0.00127873617240349/0.0197545477413203/0.012076706866994/0.00234671917798939/0.00272663827994426/0.017863368479436/0.00120441668730872/0.00339253652967643/0.401158424684372}]);
```
