## Supplementary material for "Modeling site-and-branch-heterogeneity with GFmix": C20pi4.nwk

```
((((A1:0.5[&model=LG+F{0.0417219175086073/0.31938126524482/0.0328627088564855/0.0108637715910684/0.00635872373157511/0.0886778466780678/0.0355643653110306/0.0211548577073138/0.032701174141166/0.00914732135379301/0.02356925063527/0.260594155796673/0.00868118676486698/0.00326906659731502/0.0116604271236287/0.0353608227964075/0.0353224166759008/0.00277131420251306/0.00598572535009313/0.0143523771574006}],A2:0.5[&model=LG+F{0.0417219175086073/0.31938126524482/0.0328627088564855/0.0108637715910684/0.00635872373157511/0.0886778466780678/0.0355643653110306/0.0211548577073138/0.032701174141166/0.00914732135379301/0.02356925063527/0.260594155796673/0.00868118676486698/0.00326906659731502/0.0116604271236287/0.0353608227964075/0.0353224166759008/0.00277131420251306/0.00598572535009313/0.0143523771574006}]):0.001[&model=LG+F{0.0417219175086073/0.31938126524482/0.0328627088564855/0.0108637715910684/0.00635872373157511/0.0886778466780678/0.0355643653110306/0.0211548577073138/0.032701174141166/0.00914732135379301/0.02356925063527/0.260594155796673/0.00868118676486698/0.00326906659731502/0.0116604271236287/0.0353608227964075/0.0353224166759008/0.00277131420251306/0.00598572535009313/0.0143523771574006}],(A3:0.5[&model=LG+F{0.0417219175086073/0.31938126524482/0.0328627088564855/0.0108637715910684/0.00635872373157511/0.0886778466780678/0.0355643653110306/0.0211548577073138/0.032701174141166/0.00914732135379301/0.02356925063527/0.260594155796673/0.00868118676486698/0.00326906659731502/0.0116604271236287/0.0353608227964075/0.0353224166759008/0.00277131420251306/0.00598572535009313/0.0143523771574006}],A4:0.5[&model=LG+F{0.0417219175086073/0.31938126524482/0.0328627088564855/0.0108637715910684/0.00635872373157511/0.0886778466780678/0.0355643653110306/0.0211548577073138/0.032701174141166/0.00914732135379301/0.02356925063527/0.260594155796673/0.00868118676486698/0.00326906659731502/0.0116604271236287/0.0353608227964075/0.0353224166759008/0.00277131420251306/0.00598572535009313/0.0143523771574006}]):0.001[&model=LG+F{0.0417219175086073/0.31938126524482/0.0328627088564855/0.0108637715910684/0.00635872373157511/0.0886778466780678/0.0355643653110306/0.0211548577073138/0.032701174141166/0.00914732135379301/0.02356925063527/0.260594155796673/0.00868118676486698/0.00326906659731502/0.0116604271236287/0.0353608227964075/0.0353224166759008/0.00277131420251306/0.00598572535009313/0.0143523771574006}]):0.5[&model=LG+F{0.0417219175086073/0.31938126524482/0.0328627088564855/0.0108637715910684/0.00635872373157511/0.0886778466780678/0.0355643653110306/0.0211548577073138/0.032701174141166/0.00914732135379301/0.02356925063527/0.260594155796673/0.00868118676486698/0.00326906659731502/0.0116604271236287/0.0353608227964075/0.0353224166759008/0.00277131420251306/0.00598572535009313/0.0143523771574006}],((B1:0.5[&model=LG+F{0.0051723119576104/0.0395940463887291/0.0713637166137721/0.00970520128969387/0.00568059566083171/0.0792207701287489/0.0317715925072956/0.00262259095494622/0.0292137472505658/0.0198640608635755/0.0210557005681712/0.565898799356244/0.0188518163510106/0.00709901132195608/0.00144555596300068/0.0315897568474726/0.0315554465596367/0.00247576653714713/0.0129984296023003/0.0128217634299949}],B2:0.5[&model=LG+F{0.0051723119576104/0.0395940463887291/0.0713637166137721/0.00970520128969387/0.00568059566083171/0.0792207701287489/0.0317715925072956/0.00262259095494622/0.0292137472505658/0.0198640608635755/0.0210557005681712/0.565898799356244/0.0188518163510106/0.00709901132195608/0.00144555596300068/0.0315897568474726/0.0315554465596367/0.00247576653714713/0.0129984296023003/0.0128217634299949}]):0.001[&model=LG+F{0.0051723119576104/0.0395940463887291/0.0713637166137721/0.00970520128969387/0.00568059566083171/0.0792207701287489/0.0317715925072956/0.00262259095494622/0.0292137472505658/0.0198640608635755/0.0210557005681712/0.565898799356244/0.0188518163510106/0.00709901132195608/0.00144555596300068/0.0315897568474726/0.0315554465596367/0.00247576653714713/0.0129984296023003/0.0128217634299949}],(B3:0.5[&model=LG+F{0.0051723119576104/0.0395940463887291/0.0713637166137721/0.00970520128969387/0.00568059566083171/0.0792207701287489/0.0317715925072956/0.00262259095494622/0.0292137472505658/0.0198640608635755/0.0210557005681712/0.565898799356244/0.0188518163510106/0.00709901132195608/0.00144555596300068/0.0315897568474726/0.0315554465596367/0.00247576653714713/0.0129984296023003/0.0128217634299949}],B4:0.5[&model=LG+F{0.0051723119576104/0.0395940463887291/0.0713637166137721/0.00970520128969387/0.00568059566083171/0.0792207701287489/0.0317715925072956/0.00262259095494622/0.0292137472505658/0.0198640608635755/0.0210557005681712/0.565898799356244/0.0188518163510106/0.00709901132195608/0.00144555596300068/0.0315897568474726/0.0315554465596367/0.00247576653714713/0.0129984296023003/0.0128217634299949}]):0.001[&model=LG+F{0.0051723119576104/0.0395940463887291/0.0713637166137721/0.00970520128969387/0.00568059566083171/0.0792207701287489/0.0317715925072956/0.00262259095494622/0.0292137472505658/0.0198640608635755/0.0210557005681712/0.565898799356244/0.0188518163510106/0.00709901132195608/0.00144555596300068/0.0315897568474726/0.0315554465596367/0.00247576653714713/0.0129984296023003/0.0128217634299949}]):0.5[&model=LG+F{0.0051723119576104/0.0395940463887291/0.0713637166137721/0.00970520128969387/0.00568059566083171/0.0792207701287489/0.0317715925072956/0.00262259095494622/0.0292137472505658/0.0198640608635755/0.0210557005681712/0.565898799356244/0.0188518163510106/0.00709901132195608/0.00144555596300068/0.0315897568474726/0.0315554465596367/0.00247576653714713/0.0129984296023003/0.0128217634299949}]):0.25[&model=LG+F{0.0417219175086073/0.31938126524482/0.0328627088564855/0.0108637715910684/0.00635872373157511/0.0886778466780678/0.0355643653110306/0.0211548577073138/0.032701174141166/0.00914732135379301/0.02356925063527/0.260594155796673/0.00868118676486698/0.00326906659731502/0.0116604271236287/0.0353608227964075/0.0353224166759008/0.00277131420251306/0.00598572535009313/0.0143523771574006}],(((C1:0.5[&model=LG+F{0.0417219175086073/0.31938126524482/0.0328627088564855/0.0108637715910684/0.00635872373157511/0.0886778466780678/0.0355643653110306/0.0211548577073138/0.032701174141166/0.00914732135379301/0.02356925063527/0.260594155796673/0.00868118676486698/0.00326906659731502/0.0116604271236287/0.0353608227964075/0.0353224166759008/0.00277131420251306/0.00598572535009313/0.0143523771574006}],C2:0.5[&model=LG+F{0.0417219175086073/0.31938126524482/0.0328627088564855/0.0108637715910684/0.00635872373157511/0.0886778466780678/0.0355643653110306/0.0211548577073138/0.032701174141166/0.00914732135379301/0.02356925063527/0.260594155796673/0.00868118676486698/0.00326906659731502/0.0116604271236287/0.0353608227964075/0.0353224166759008/0.00277131420251306/0.00598572535009313/0.0143523771574006}]):0.001[&model=LG+F{0.0417219175086073/0.31938126524482/0.0328627088564855/0.0108637715910684/0.00635872373157511/0.0886778466780678/0.0355643653110306/0.0211548577073138/0.032701174141166/0.00914732135379301/0.02356925063527/0.260594155796673/0.00868118676486698/0.00326906659731502/0.0116604271236287/0.0353608227964075/0.0353224166759008/0.00277131420251306/0.00598572535009313/0.0143523771574006}],(C3:0.5[&model=LG+F{0.0417219175086073/0.31938126524482/0.0328627088564855/0.0108637715910684/0.00635872373157511/0.0886778466780678/0.0355643653110306/0.0211548577073138/0.032701174141166/0.00914732135379301/0.02356925063527/0.260594155796673/0.00868118676486698/0.00326906659731502/0.0116604271236287/0.0353608227964075/0.0353224166759008/0.00277131420251306/0.00598572535009313/0.0143523771574006}],C4:0.5[&model=LG+F{0.0417219175086073/0.31938126524482/0.0328627088564855/0.0108637715910684/0.00635872373157511/0.0886778466780678/0.0355643653110306/0.0211548577073138/0.032701174141166/0.00914732135379301/0.02356925063527/0.260594155796673/0.00868118676486698/0.00326906659731502/0.0116604271236287/0.0353608227964075/0.0353224166759008/0.00277131420251306/0.00598572535009313/0.0143523771574006}]):0.001[&model=LG+F{0.0417219175086073/0.31938126524482/0.0328627088564855/0.0108637715910684/0.00635872373157511/0.0886778466780678/0.0355643653110306/0.0211548577073138/0.032701174141166/0.00914732135379301/0.02356925063527/0.260594155796673/0.00868118676486698/0.00326906659731502/0.0116604271236287/0.0353608227964075/0.0353224166759008/0.00277131420251306/0.00598572535009313/0.0143523771574006}]):0.5[&model=LG+F{0.0417219175086073/0.31938126524482/0.0328627088564855/0.0108637715910684/0.00635872373157511/0.0886778466780678/0.0355643653110306/0.0211548577073138/0.032701174141166/0.00914732135379301/0.02356925063527/0.260594155796673/0.00868118676486698/0.00326906659731502/0.0116604271236287/0.0353608227964075/0.0353224166759008/0.00277131420251306/0.00598572535009313/0.0143523771574006}],((D1:0.5[&model=LG+F{0.0051723119576104/0.0395940463887291/0.0713637166137721/0.00970520128969387/0.00568059566083171/0.0792207701287489/0.0317715925072956/0.00262259095494622/0.0292137472505658/0.0198640608635755/0.0210557005681712/0.565898799356244/0.0188518163510106/0.00709901132195608/0.00144555596300068/0.0315897568474726/0.0315554465596367/0.00247576653714713/0.0129984296023003/0.0128217634299949}],D2:0.5[&model=LG+F{0.0051723119576104/0.0395940463887291/0.0713637166137721/0.00970520128969387/0.00568059566083171/0.0792207701287489/0.0317715925072956/0.00262259095494622/0.0292137472505658/0.0198640608635755/0.0210557005681712/0.565898799356244/0.0188518163510106/0.00709901132195608/0.00144555596300068/0.0315897568474726/0.0315554465596367/0.00247576653714713/0.0129984296023003/0.0128217634299949}]):0.001[&model=LG+F{0.0051723119576104/0.0395940463887291/0.0713637166137721/0.00970520128969387/0.00568059566083171/0.0792207701287489/0.0317715925072956/0.00262259095494622/0.0292137472505658/0.0198640608635755/0.0210557005681712/0.565898799356244/0.0188518163510106/0.00709901132195608/0.00144555596300068/0.0315897568474726/0.0315554465596367/0.00247576653714713/0.0129984296023003/0.0128217634299949}],(D3:0.5[&model=LG+F{0.0051723119576104/0.0395940463887291/0.0713637166137721/0.00970520128969387/0.00568059566083171/0.0792207701287489/0.0317715925072956/0.00262259095494622/0.0292137472505658/0.0198640608635755/0.0210557005681712/0.565898799356244/0.0188518163510106/0.00709901132195608/0.00144555596300068/0.0315897568474726/0.0315554465596367/0.00247576653714713/0.0129984296023003/0.0128217634299949}],D4:0.5[&model=LG+F{0.0051723119576104/0.0395940463887291/0.0713637166137721/0.00970520128969387/0.00568059566083171/0.0792207701287489/0.0317715925072956/0.00262259095494622/0.0292137472505658/0.0198640608635755/0.0210557005681712/0.565898799356244/0.0188518163510106/0.00709901132195608/0.00144555596300068/0.0315897568474726/0.0315554465596367/0.00247576653714713/0.0129984296023003/0.0128217634299949}]):0.001[&model=LG+F{0.0051723119576104/0.0395940463887291/0.0713637166137721/0.00970520128969387/0.00568059566083171/0.0792207701287489/0.0317715925072956/0.00262259095494622/0.0292137472505658/0.0198640608635755/0.0210557005681712/0.565898799356244/0.0188518163510106/0.00709901132195608/0.00144555596300068/0.0315897568474726/0.0315554465596367/0.00247576653714713/0.0129984296023003/0.0128217634299949}]):0.5[&model=LG+F{0.0051723119576104/0.0395940463887291/0.0713637166137721/0.00970520128969387/0.00568059566083171/0.0792207701287489/0.0317715925072956/0.00262259095494622/0.0292137472505658/0.0198640608635755/0.0210557005681712/0.565898799356244/0.0188518163510106/0.00709901132195608/0.00144555596300068/0.0315897568474726/0.0315554465596367/0.00247576653714713/0.0129984296023003/0.0128217634299949}]):0.25[&model=LG+F{0.0417219175086073/0.31938126524482/0.0328627088564855/0.0108637715910684/0.00635872373157511/0.0886778466780678/0.0355643653110306/0.0211548577073138/0.032701174141166/0.00914732135379301/0.02356925063527/0.260594155796673/0.00868118676486698/0.00326906659731502/0.0116604271236287/0.0353608227964075/0.0353224166759008/0.00277131420251306/0.00598572535009313/0.0143523771574006}]);
```
