## Supplementary material for "Modeling site-and-branch-heterogeneity with GFmix": C20pi5.nwk

```
((((A1:0.5[&model=LG+F{0.0101859082921575/0.00645243501350972/0.00709450416948621/0.00264331059889582/0.00916537798837978/0.00461798653157933/0.00270457935186906/0.0029230584506871/0.0467626524851071/0.00955831345647563/0.0410732723530418/0.00261581222702829/0.0078965228998322/0.334590370220305/0.0025788958334287/0.00868070070204236/0.00597166328199537/0.0534147810452349/0.42796374455887/0.013105425120649}],A2:0.5[&model=LG+F{0.0101859082921575/0.00645243501350972/0.00709450416948621/0.00264331059889582/0.00916537798837978/0.00461798653157933/0.00270457935186906/0.0029230584506871/0.0467626524851071/0.00955831345647563/0.0410732723530418/0.00261581222702829/0.0078965228998322/0.334590370220305/0.0025788958334287/0.00868070070204236/0.00597166328199537/0.0534147810452349/0.42796374455887/0.013105425120649}]):0.001[&model=LG+F{0.0101859082921575/0.00645243501350972/0.00709450416948621/0.00264331059889582/0.00916537798837978/0.00461798653157933/0.00270457935186906/0.0029230584506871/0.0467626524851071/0.00955831345647563/0.0410732723530418/0.00261581222702829/0.0078965228998322/0.334590370220305/0.0025788958334287/0.00868070070204236/0.00597166328199537/0.0534147810452349/0.42796374455887/0.013105425120649}],(A3:0.5[&model=LG+F{0.0101859082921575/0.00645243501350972/0.00709450416948621/0.00264331059889582/0.00916537798837978/0.00461798653157933/0.00270457935186906/0.0029230584506871/0.0467626524851071/0.00955831345647563/0.0410732723530418/0.00261581222702829/0.0078965228998322/0.334590370220305/0.0025788958334287/0.00868070070204236/0.00597166328199537/0.0534147810452349/0.42796374455887/0.013105425120649}],A4:0.5[&model=LG+F{0.0101859082921575/0.00645243501350972/0.00709450416948621/0.00264331059889582/0.00916537798837978/0.00461798653157933/0.00270457935186906/0.0029230584506871/0.0467626524851071/0.00955831345647563/0.0410732723530418/0.00261581222702829/0.0078965228998322/0.334590370220305/0.0025788958334287/0.00868070070204236/0.00597166328199537/0.0534147810452349/0.42796374455887/0.013105425120649}]):0.001[&model=LG+F{0.0101859082921575/0.00645243501350972/0.00709450416948621/0.00264331059889582/0.00916537798837978/0.00461798653157933/0.00270457935186906/0.0029230584506871/0.0467626524851071/0.00955831345647563/0.0410732723530418/0.00261581222702829/0.0078965228998322/0.334590370220305/0.0025788958334287/0.00868070070204236/0.00597166328199537/0.0534147810452349/0.42796374455887/0.013105425120649}]):0.5[&model=LG+F{0.0101859082921575/0.00645243501350972/0.00709450416948621/0.00264331059889582/0.00916537798837978/0.00461798653157933/0.00270457935186906/0.0029230584506871/0.0467626524851071/0.00955831345647563/0.0410732723530418/0.00261581222702829/0.0078965228998322/0.334590370220305/0.0025788958334287/0.00868070070204236/0.00597166328199537/0.0534147810452349/0.42796374455887/0.013105425120649}],((B1:0.5[&model=LG+F{0.000669630987579328/0.000424189017459998/0.00816980102458805/0.00125223964460922/0.00434199812904023/0.00218772088892267/0.00128126504990245/0.000192164553316541/0.0221532979716406/0.0110070439321066/0.019458016018169/0.00301228456590692/0.00909337979604066/0.385303424191391/0.000169538986045327/0.00411238753653292/0.00282901052532213/0.0253046715209727/0.492829175268045/0.00620855260157079}],B2:0.5[&model=LG+F{0.000669630987579328/0.000424189017459998/0.00816980102458805/0.00125223964460922/0.00434199812904023/0.00218772088892267/0.00128126504990245/0.000192164553316541/0.0221532979716406/0.0110070439321066/0.019458016018169/0.00301228456590692/0.00909337979604066/0.385303424191391/0.000169538986045327/0.00411238753653292/0.00282901052532213/0.0253046715209727/0.492829175268045/0.00620855260157079}]):0.001[&model=LG+F{0.000669630987579328/0.000424189017459998/0.00816980102458805/0.00125223964460922/0.00434199812904023/0.00218772088892267/0.00128126504990245/0.000192164553316541/0.0221532979716406/0.0110070439321066/0.019458016018169/0.00301228456590692/0.00909337979604066/0.385303424191391/0.000169538986045327/0.00411238753653292/0.00282901052532213/0.0253046715209727/0.492829175268045/0.00620855260157079}],(B3:0.5[&model=LG+F{0.000669630987579328/0.000424189017459998/0.00816980102458805/0.00125223964460922/0.00434199812904023/0.00218772088892267/0.00128126504990245/0.000192164553316541/0.0221532979716406/0.0110070439321066/0.019458016018169/0.00301228456590692/0.00909337979604066/0.385303424191391/0.000169538986045327/0.00411238753653292/0.00282901052532213/0.0253046715209727/0.492829175268045/0.00620855260157079}],B4:0.5[&model=LG+F{0.000669630987579328/0.000424189017459998/0.00816980102458805/0.00125223964460922/0.00434199812904023/0.00218772088892267/0.00128126504990245/0.000192164553316541/0.0221532979716406/0.0110070439321066/0.019458016018169/0.00301228456590692/0.00909337979604066/0.385303424191391/0.000169538986045327/0.00411238753653292/0.00282901052532213/0.0253046715209727/0.492829175268045/0.00620855260157079}]):0.001[&model=LG+F{0.000669630987579328/0.000424189017459998/0.00816980102458805/0.00125223964460922/0.00434199812904023/0.00218772088892267/0.00128126504990245/0.000192164553316541/0.0221532979716406/0.0110070439321066/0.019458016018169/0.00301228456590692/0.00909337979604066/0.385303424191391/0.000169538986045327/0.00411238753653292/0.00282901052532213/0.0253046715209727/0.492829175268045/0.00620855260157079}]):0.5[&model=LG+F{0.000669630987579328/0.000424189017459998/0.00816980102458805/0.00125223964460922/0.00434199812904023/0.00218772088892267/0.00128126504990245/0.000192164553316541/0.0221532979716406/0.0110070439321066/0.019458016018169/0.00301228456590692/0.00909337979604066/0.385303424191391/0.000169538986045327/0.00411238753653292/0.00282901052532213/0.0253046715209727/0.492829175268045/0.00620855260157079}]):0.25[&model=LG+F{0.0101859082921575/0.00645243501350972/0.00709450416948621/0.00264331059889582/0.00916537798837978/0.00461798653157933/0.00270457935186906/0.0029230584506871/0.0467626524851071/0.00955831345647563/0.0410732723530418/0.00261581222702829/0.0078965228998322/0.334590370220305/0.0025788958334287/0.00868070070204236/0.00597166328199537/0.0534147810452349/0.42796374455887/0.013105425120649}],(((C1:0.5[&model=LG+F{0.0101859082921575/0.00645243501350972/0.00709450416948621/0.00264331059889582/0.00916537798837978/0.00461798653157933/0.00270457935186906/0.0029230584506871/0.0467626524851071/0.00955831345647563/0.0410732723530418/0.00261581222702829/0.0078965228998322/0.334590370220305/0.0025788958334287/0.00868070070204236/0.00597166328199537/0.0534147810452349/0.42796374455887/0.013105425120649}],C2:0.5[&model=LG+F{0.0101859082921575/0.00645243501350972/0.00709450416948621/0.00264331059889582/0.00916537798837978/0.00461798653157933/0.00270457935186906/0.0029230584506871/0.0467626524851071/0.00955831345647563/0.0410732723530418/0.00261581222702829/0.0078965228998322/0.334590370220305/0.0025788958334287/0.00868070070204236/0.00597166328199537/0.0534147810452349/0.42796374455887/0.013105425120649}]):0.001[&model=LG+F{0.0101859082921575/0.00645243501350972/0.00709450416948621/0.00264331059889582/0.00916537798837978/0.00461798653157933/0.00270457935186906/0.0029230584506871/0.0467626524851071/0.00955831345647563/0.0410732723530418/0.00261581222702829/0.0078965228998322/0.334590370220305/0.0025788958334287/0.00868070070204236/0.00597166328199537/0.0534147810452349/0.42796374455887/0.013105425120649}],(C3:0.5[&model=LG+F{0.0101859082921575/0.00645243501350972/0.00709450416948621/0.00264331059889582/0.00916537798837978/0.00461798653157933/0.00270457935186906/0.0029230584506871/0.0467626524851071/0.00955831345647563/0.0410732723530418/0.00261581222702829/0.0078965228998322/0.334590370220305/0.0025788958334287/0.00868070070204236/0.00597166328199537/0.0534147810452349/0.42796374455887/0.013105425120649}],C4:0.5[&model=LG+F{0.0101859082921575/0.00645243501350972/0.00709450416948621/0.00264331059889582/0.00916537798837978/0.00461798653157933/0.00270457935186906/0.0029230584506871/0.0467626524851071/0.00955831345647563/0.0410732723530418/0.00261581222702829/0.0078965228998322/0.334590370220305/0.0025788958334287/0.00868070070204236/0.00597166328199537/0.0534147810452349/0.42796374455887/0.013105425120649}]):0.001[&model=LG+F{0.0101859082921575/0.00645243501350972/0.00709450416948621/0.00264331059889582/0.00916537798837978/0.00461798653157933/0.00270457935186906/0.0029230584506871/0.0467626524851071/0.00955831345647563/0.0410732723530418/0.00261581222702829/0.0078965228998322/0.334590370220305/0.0025788958334287/0.00868070070204236/0.00597166328199537/0.0534147810452349/0.42796374455887/0.013105425120649}]):0.5[&model=LG+F{0.0101859082921575/0.00645243501350972/0.00709450416948621/0.00264331059889582/0.00916537798837978/0.00461798653157933/0.00270457935186906/0.0029230584506871/0.0467626524851071/0.00955831345647563/0.0410732723530418/0.00261581222702829/0.0078965228998322/0.334590370220305/0.0025788958334287/0.00868070070204236/0.00597166328199537/0.0534147810452349/0.42796374455887/0.013105425120649}],((D1:0.5[&model=LG+F{0.000669630987579328/0.000424189017459998/0.00816980102458805/0.00125223964460922/0.00434199812904023/0.00218772088892267/0.00128126504990245/0.000192164553316541/0.0221532979716406/0.0110070439321066/0.019458016018169/0.00301228456590692/0.00909337979604066/0.385303424191391/0.000169538986045327/0.00411238753653292/0.00282901052532213/0.0253046715209727/0.492829175268045/0.00620855260157079}],D2:0.5[&model=LG+F{0.000669630987579328/0.000424189017459998/0.00816980102458805/0.00125223964460922/0.00434199812904023/0.00218772088892267/0.00128126504990245/0.000192164553316541/0.0221532979716406/0.0110070439321066/0.019458016018169/0.00301228456590692/0.00909337979604066/0.385303424191391/0.000169538986045327/0.00411238753653292/0.00282901052532213/0.0253046715209727/0.492829175268045/0.00620855260157079}]):0.001[&model=LG+F{0.000669630987579328/0.000424189017459998/0.00816980102458805/0.00125223964460922/0.00434199812904023/0.00218772088892267/0.00128126504990245/0.000192164553316541/0.0221532979716406/0.0110070439321066/0.019458016018169/0.00301228456590692/0.00909337979604066/0.385303424191391/0.000169538986045327/0.00411238753653292/0.00282901052532213/0.0253046715209727/0.492829175268045/0.00620855260157079}],(D3:0.5[&model=LG+F{0.000669630987579328/0.000424189017459998/0.00816980102458805/0.00125223964460922/0.00434199812904023/0.00218772088892267/0.00128126504990245/0.000192164553316541/0.0221532979716406/0.0110070439321066/0.019458016018169/0.00301228456590692/0.00909337979604066/0.385303424191391/0.000169538986045327/0.00411238753653292/0.00282901052532213/0.0253046715209727/0.492829175268045/0.00620855260157079}],D4:0.5[&model=LG+F{0.000669630987579328/0.000424189017459998/0.00816980102458805/0.00125223964460922/0.00434199812904023/0.00218772088892267/0.00128126504990245/0.000192164553316541/0.0221532979716406/0.0110070439321066/0.019458016018169/0.00301228456590692/0.00909337979604066/0.385303424191391/0.000169538986045327/0.00411238753653292/0.00282901052532213/0.0253046715209727/0.492829175268045/0.00620855260157079}]):0.001[&model=LG+F{0.000669630987579328/0.000424189017459998/0.00816980102458805/0.00125223964460922/0.00434199812904023/0.00218772088892267/0.00128126504990245/0.000192164553316541/0.0221532979716406/0.0110070439321066/0.019458016018169/0.00301228456590692/0.00909337979604066/0.385303424191391/0.000169538986045327/0.00411238753653292/0.00282901052532213/0.0253046715209727/0.492829175268045/0.00620855260157079}]):0.5[&model=LG+F{0.000669630987579328/0.000424189017459998/0.00816980102458805/0.00125223964460922/0.00434199812904023/0.00218772088892267/0.00128126504990245/0.000192164553316541/0.0221532979716406/0.0110070439321066/0.019458016018169/0.00301228456590692/0.00909337979604066/0.385303424191391/0.000169538986045327/0.00411238753653292/0.00282901052532213/0.0253046715209727/0.492829175268045/0.00620855260157079}]):0.25[&model=LG+F{0.0101859082921575/0.00645243501350972/0.00709450416948621/0.00264331059889582/0.00916537798837978/0.00461798653157933/0.00270457935186906/0.0029230584506871/0.0467626524851071/0.00955831345647563/0.0410732723530418/0.00261581222702829/0.0078965228998322/0.334590370220305/0.0025788958334287/0.00868070070204236/0.00597166328199537/0.0534147810452349/0.42796374455887/0.013105425120649}]);
```
