## Supplementary material for "Modeling site-and-branch-heterogeneity with GFmix": C20pi6.nwk

```
((((A1:0.5[&model=LG+F{0.191971028751506/0.0316801829133878/0.0294970967046276/0.127252915915069/0.00171710171270763/0.0691569909844938/0.213398932974491/0.0446723423261254/0.0127822065793361/0.00758790360633235/0.0156008675659337/0.0481163380884575/0.00478958494041978/0.00224006932155673/0.0404711012485845/0.0775961537073337/0.0528158374084797/0.00103582344086809/0.00321331240009723/0.0244043057692954}],A2:0.5[&model=LG+F{0.191971028751506/0.0316801829133878/0.0294970967046276/0.127252915915069/0.00171710171270763/0.0691569909844938/0.213398932974491/0.0446723423261254/0.0127822065793361/0.00758790360633235/0.0156008675659337/0.0481163380884575/0.00478958494041978/0.00224006932155673/0.0404711012485845/0.0775961537073337/0.0528158374084797/0.00103582344086809/0.00321331240009723/0.0244043057692954}]):0.001[&model=LG+F{0.191971028751506/0.0316801829133878/0.0294970967046276/0.127252915915069/0.00171710171270763/0.0691569909844938/0.213398932974491/0.0446723423261254/0.0127822065793361/0.00758790360633235/0.0156008675659337/0.0481163380884575/0.00478958494041978/0.00224006932155673/0.0404711012485845/0.0775961537073337/0.0528158374084797/0.00103582344086809/0.00321331240009723/0.0244043057692954}],(A3:0.5[&model=LG+F{0.191971028751506/0.0316801829133878/0.0294970967046276/0.127252915915069/0.00171710171270763/0.0691569909844938/0.213398932974491/0.0446723423261254/0.0127822065793361/0.00758790360633235/0.0156008675659337/0.0481163380884575/0.00478958494041978/0.00224006932155673/0.0404711012485845/0.0775961537073337/0.0528158374084797/0.00103582344086809/0.00321331240009723/0.0244043057692954}],A4:0.5[&model=LG+F{0.191971028751506/0.0316801829133878/0.0294970967046276/0.127252915915069/0.00171710171270763/0.0691569909844938/0.213398932974491/0.0446723423261254/0.0127822065793361/0.00758790360633235/0.0156008675659337/0.0481163380884575/0.00478958494041978/0.00224006932155673/0.0404711012485845/0.0775961537073337/0.0528158374084797/0.00103582344086809/0.00321331240009723/0.0244043057692954}]):0.001[&model=LG+F{0.191971028751506/0.0316801829133878/0.0294970967046276/0.127252915915069/0.00171710171270763/0.0691569909844938/0.213398932974491/0.0446723423261254/0.0127822065793361/0.00758790360633235/0.0156008675659337/0.0481163380884575/0.00478958494041978/0.00224006932155673/0.0404711012485845/0.0775961537073337/0.0528158374084797/0.00103582344086809/0.00321331240009723/0.0244043057692954}]):0.5[&model=LG+F{0.191971028751506/0.0316801829133878/0.0294970967046276/0.127252915915069/0.00171710171270763/0.0691569909844938/0.213398932974491/0.0446723423261254/0.0127822065793361/0.00758790360633235/0.0156008675659337/0.0481163380884575/0.00478958494041978/0.00224006932155673/0.0404711012485845/0.0775961537073337/0.0528158374084797/0.00103582344086809/0.00321331240009723/0.0244043057692954}],((B1:0.5[&model=LG+F{0.0305987747229367/0.00504958892210226/0.0823571418271681/0.146163709792951/0.00197227666349653/0.0794342690517026/0.245111709111849/0.00712044389235631/0.0146817439863033/0.0211857478630958/0.0179192803797699/0.134342851428269/0.0133727237694392/0.00625436830836281/0.00645079686215351/0.0891275583743609/0.0606646902818088/0.00118975503012305/0.00897170415515124/0.0280309794122315}],B2:0.5[&model=LG+F{0.0305987747229367/0.00504958892210226/0.0823571418271681/0.146163709792951/0.00197227666349653/0.0794342690517026/0.245111709111849/0.00712044389235631/0.0146817439863033/0.0211857478630958/0.0179192803797699/0.134342851428269/0.0133727237694392/0.00625436830836281/0.00645079686215351/0.0891275583743609/0.0606646902818088/0.00118975503012305/0.00897170415515124/0.0280309794122315}]):0.001[&model=LG+F{0.0305987747229367/0.00504958892210226/0.0823571418271681/0.146163709792951/0.00197227666349653/0.0794342690517026/0.245111709111849/0.00712044389235631/0.0146817439863033/0.0211857478630958/0.0179192803797699/0.134342851428269/0.0133727237694392/0.00625436830836281/0.00645079686215351/0.0891275583743609/0.0606646902818088/0.00118975503012305/0.00897170415515124/0.0280309794122315}],(B3:0.5[&model=LG+F{0.0305987747229367/0.00504958892210226/0.0823571418271681/0.146163709792951/0.00197227666349653/0.0794342690517026/0.245111709111849/0.00712044389235631/0.0146817439863033/0.0211857478630958/0.0179192803797699/0.134342851428269/0.0133727237694392/0.00625436830836281/0.00645079686215351/0.0891275583743609/0.0606646902818088/0.00118975503012305/0.00897170415515124/0.0280309794122315}],B4:0.5[&model=LG+F{0.0305987747229367/0.00504958892210226/0.0823571418271681/0.146163709792951/0.00197227666349653/0.0794342690517026/0.245111709111849/0.00712044389235631/0.0146817439863033/0.0211857478630958/0.0179192803797699/0.134342851428269/0.0133727237694392/0.00625436830836281/0.00645079686215351/0.0891275583743609/0.0606646902818088/0.00118975503012305/0.00897170415515124/0.0280309794122315}]):0.001[&model=LG+F{0.0305987747229367/0.00504958892210226/0.0823571418271681/0.146163709792951/0.00197227666349653/0.0794342690517026/0.245111709111849/0.00712044389235631/0.0146817439863033/0.0211857478630958/0.0179192803797699/0.134342851428269/0.0133727237694392/0.00625436830836281/0.00645079686215351/0.0891275583743609/0.0606646902818088/0.00118975503012305/0.00897170415515124/0.0280309794122315}]):0.5[&model=LG+F{0.0305987747229367/0.00504958892210226/0.0823571418271681/0.146163709792951/0.00197227666349653/0.0794342690517026/0.245111709111849/0.00712044389235631/0.0146817439863033/0.0211857478630958/0.0179192803797699/0.134342851428269/0.0133727237694392/0.00625436830836281/0.00645079686215351/0.0891275583743609/0.0606646902818088/0.00118975503012305/0.00897170415515124/0.0280309794122315}]):0.25[&model=LG+F{0.191971028751506/0.0316801829133878/0.0294970967046276/0.127252915915069/0.00171710171270763/0.0691569909844938/0.213398932974491/0.0446723423261254/0.0127822065793361/0.00758790360633235/0.0156008675659337/0.0481163380884575/0.00478958494041978/0.00224006932155673/0.0404711012485845/0.0775961537073337/0.0528158374084797/0.00103582344086809/0.00321331240009723/0.0244043057692954}],(((C1:0.5[&model=LG+F{0.191971028751506/0.0316801829133878/0.0294970967046276/0.127252915915069/0.00171710171270763/0.0691569909844938/0.213398932974491/0.0446723423261254/0.0127822065793361/0.00758790360633235/0.0156008675659337/0.0481163380884575/0.00478958494041978/0.00224006932155673/0.0404711012485845/0.0775961537073337/0.0528158374084797/0.00103582344086809/0.00321331240009723/0.0244043057692954}],C2:0.5[&model=LG+F{0.191971028751506/0.0316801829133878/0.0294970967046276/0.127252915915069/0.00171710171270763/0.0691569909844938/0.213398932974491/0.0446723423261254/0.0127822065793361/0.00758790360633235/0.0156008675659337/0.0481163380884575/0.00478958494041978/0.00224006932155673/0.0404711012485845/0.0775961537073337/0.0528158374084797/0.00103582344086809/0.00321331240009723/0.0244043057692954}]):0.001[&model=LG+F{0.191971028751506/0.0316801829133878/0.0294970967046276/0.127252915915069/0.00171710171270763/0.0691569909844938/0.213398932974491/0.0446723423261254/0.0127822065793361/0.00758790360633235/0.0156008675659337/0.0481163380884575/0.00478958494041978/0.00224006932155673/0.0404711012485845/0.0775961537073337/0.0528158374084797/0.00103582344086809/0.00321331240009723/0.0244043057692954}],(C3:0.5[&model=LG+F{0.191971028751506/0.0316801829133878/0.0294970967046276/0.127252915915069/0.00171710171270763/0.0691569909844938/0.213398932974491/0.0446723423261254/0.0127822065793361/0.00758790360633235/0.0156008675659337/0.0481163380884575/0.00478958494041978/0.00224006932155673/0.0404711012485845/0.0775961537073337/0.0528158374084797/0.00103582344086809/0.00321331240009723/0.0244043057692954}],C4:0.5[&model=LG+F{0.191971028751506/0.0316801829133878/0.0294970967046276/0.127252915915069/0.00171710171270763/0.0691569909844938/0.213398932974491/0.0446723423261254/0.0127822065793361/0.00758790360633235/0.0156008675659337/0.0481163380884575/0.00478958494041978/0.00224006932155673/0.0404711012485845/0.0775961537073337/0.0528158374084797/0.00103582344086809/0.00321331240009723/0.0244043057692954}]):0.001[&model=LG+F{0.191971028751506/0.0316801829133878/0.0294970967046276/0.127252915915069/0.00171710171270763/0.0691569909844938/0.213398932974491/0.0446723423261254/0.0127822065793361/0.00758790360633235/0.0156008675659337/0.0481163380884575/0.00478958494041978/0.00224006932155673/0.0404711012485845/0.0775961537073337/0.0528158374084797/0.00103582344086809/0.00321331240009723/0.0244043057692954}]):0.5[&model=LG+F{0.191971028751506/0.0316801829133878/0.0294970967046276/0.127252915915069/0.00171710171270763/0.0691569909844938/0.213398932974491/0.0446723423261254/0.0127822065793361/0.00758790360633235/0.0156008675659337/0.0481163380884575/0.00478958494041978/0.00224006932155673/0.0404711012485845/0.0775961537073337/0.0528158374084797/0.00103582344086809/0.00321331240009723/0.0244043057692954}],((D1:0.5[&model=LG+F{0.0305987747229367/0.00504958892210226/0.0823571418271681/0.146163709792951/0.00197227666349653/0.0794342690517026/0.245111709111849/0.00712044389235631/0.0146817439863033/0.0211857478630958/0.0179192803797699/0.134342851428269/0.0133727237694392/0.00625436830836281/0.00645079686215351/0.0891275583743609/0.0606646902818088/0.00118975503012305/0.00897170415515124/0.0280309794122315}],D2:0.5[&model=LG+F{0.0305987747229367/0.00504958892210226/0.0823571418271681/0.146163709792951/0.00197227666349653/0.0794342690517026/0.245111709111849/0.00712044389235631/0.0146817439863033/0.0211857478630958/0.0179192803797699/0.134342851428269/0.0133727237694392/0.00625436830836281/0.00645079686215351/0.0891275583743609/0.0606646902818088/0.00118975503012305/0.00897170415515124/0.0280309794122315}]):0.001[&model=LG+F{0.0305987747229367/0.00504958892210226/0.0823571418271681/0.146163709792951/0.00197227666349653/0.0794342690517026/0.245111709111849/0.00712044389235631/0.0146817439863033/0.0211857478630958/0.0179192803797699/0.134342851428269/0.0133727237694392/0.00625436830836281/0.00645079686215351/0.0891275583743609/0.0606646902818088/0.00118975503012305/0.00897170415515124/0.0280309794122315}],(D3:0.5[&model=LG+F{0.0305987747229367/0.00504958892210226/0.0823571418271681/0.146163709792951/0.00197227666349653/0.0794342690517026/0.245111709111849/0.00712044389235631/0.0146817439863033/0.0211857478630958/0.0179192803797699/0.134342851428269/0.0133727237694392/0.00625436830836281/0.00645079686215351/0.0891275583743609/0.0606646902818088/0.00118975503012305/0.00897170415515124/0.0280309794122315}],D4:0.5[&model=LG+F{0.0305987747229367/0.00504958892210226/0.0823571418271681/0.146163709792951/0.00197227666349653/0.0794342690517026/0.245111709111849/0.00712044389235631/0.0146817439863033/0.0211857478630958/0.0179192803797699/0.134342851428269/0.0133727237694392/0.00625436830836281/0.00645079686215351/0.0891275583743609/0.0606646902818088/0.00118975503012305/0.00897170415515124/0.0280309794122315}]):0.001[&model=LG+F{0.0305987747229367/0.00504958892210226/0.0823571418271681/0.146163709792951/0.00197227666349653/0.0794342690517026/0.245111709111849/0.00712044389235631/0.0146817439863033/0.0211857478630958/0.0179192803797699/0.134342851428269/0.0133727237694392/0.00625436830836281/0.00645079686215351/0.0891275583743609/0.0606646902818088/0.00118975503012305/0.00897170415515124/0.0280309794122315}]):0.5[&model=LG+F{0.0305987747229367/0.00504958892210226/0.0823571418271681/0.146163709792951/0.00197227666349653/0.0794342690517026/0.245111709111849/0.00712044389235631/0.0146817439863033/0.0211857478630958/0.0179192803797699/0.134342851428269/0.0133727237694392/0.00625436830836281/0.00645079686215351/0.0891275583743609/0.0606646902818088/0.00118975503012305/0.00897170415515124/0.0280309794122315}]):0.25[&model=LG+F{0.191971028751506/0.0316801829133878/0.0294970967046276/0.127252915915069/0.00171710171270763/0.0691569909844938/0.213398932974491/0.0446723423261254/0.0127822065793361/0.00758790360633235/0.0156008675659337/0.0481163380884575/0.00478958494041978/0.00224006932155673/0.0404711012485845/0.0775961537073337/0.0528158374084797/0.00103582344086809/0.00321331240009723/0.0244043057692954}]);
```
