## Supplementary material for "Modeling site-and-branch-heterogeneity with GFmix": C20pi7.nwk

```
((((A1:0.5[&model=LG+F{0.169270608599823/0.0202516789502068/0.0369131447126781/0.0347510284585648/0.00823201969694182/0.0127719010444726/0.0204836947637176/0.548567681095727/0.00835701357710662/0.00147831969016537/0.00567832657370562/0.0140615974353737/0.00247299272312727/0.00257821195500495/0.013096930140918/0.0770040109623496/0.0132622387960327/0.00265927219108302/0.00272604897252522/0.00538393822394295}],A2:0.5[&model=LG+F{0.169270608599823/0.0202516789502068/0.0369131447126781/0.0347510284585648/0.00823201969694182/0.0127719010444726/0.0204836947637176/0.548567681095727/0.00835701357710662/0.00147831969016537/0.00567832657370562/0.0140615974353737/0.00247299272312727/0.00257821195500495/0.013096930140918/0.0770040109623496/0.0132622387960327/0.00265927219108302/0.00272604897252522/0.00538393822394295}]):0.001[&model=LG+F{0.169270608599823/0.0202516789502068/0.0369131447126781/0.0347510284585648/0.00823201969694182/0.0127719010444726/0.0204836947637176/0.548567681095727/0.00835701357710662/0.00147831969016537/0.00567832657370562/0.0140615974353737/0.00247299272312727/0.00257821195500495/0.013096930140918/0.0770040109623496/0.0132622387960327/0.00265927219108302/0.00272604897252522/0.00538393822394295}],(A3:0.5[&model=LG+F{0.169270608599823/0.0202516789502068/0.0369131447126781/0.0347510284585648/0.00823201969694182/0.0127719010444726/0.0204836947637176/0.548567681095727/0.00835701357710662/0.00147831969016537/0.00567832657370562/0.0140615974353737/0.00247299272312727/0.00257821195500495/0.013096930140918/0.0770040109623496/0.0132622387960327/0.00265927219108302/0.00272604897252522/0.00538393822394295}],A4:0.5[&model=LG+F{0.169270608599823/0.0202516789502068/0.0369131447126781/0.0347510284585648/0.00823201969694182/0.0127719010444726/0.0204836947637176/0.548567681095727/0.00835701357710662/0.00147831969016537/0.00567832657370562/0.0140615974353737/0.00247299272312727/0.00257821195500495/0.013096930140918/0.0770040109623496/0.0132622387960327/0.00265927219108302/0.00272604897252522/0.00538393822394295}]):0.001[&model=LG+F{0.169270608599823/0.0202516789502068/0.0369131447126781/0.0347510284585648/0.00823201969694182/0.0127719010444726/0.0204836947637176/0.548567681095727/0.00835701357710662/0.00147831969016537/0.00567832657370562/0.0140615974353737/0.00247299272312727/0.00257821195500495/0.013096930140918/0.0770040109623496/0.0132622387960327/0.00265927219108302/0.00272604897252522/0.00538393822394295}]):0.5[&model=LG+F{0.169270608599823/0.0202516789502068/0.0369131447126781/0.0347510284585648/0.00823201969694182/0.0127719010444726/0.0204836947637176/0.548567681095727/0.00835701357710662/0.00147831969016537/0.00567832657370562/0.0140615974353737/0.00247299272312727/0.00257821195500495/0.013096930140918/0.0770040109623496/0.0132622387960327/0.00265927219108302/0.00272604897252522/0.00538393822394295}],((B1:0.5[&model=LG+F{0.0534789278002515/0.00639826420765356/0.204284695355436/0.0791174476876414/0.0187417874125078/0.0290777066918359/0.0466350988964364/0.173313085204447/0.0190263601924761/0.00818131562331103/0.0129278103577327/0.0778196810554994/0.013686034310882/0.0142683384981024/0.00413781097146611/0.175314546915251/0.0301940555634843/0.00605434825378115/0.0150864979998587/0.0122575782553945}],B2:0.5[&model=LG+F{0.0534789278002515/0.00639826420765356/0.204284695355436/0.0791174476876414/0.0187417874125078/0.0290777066918359/0.0466350988964364/0.173313085204447/0.0190263601924761/0.00818131562331103/0.0129278103577327/0.0778196810554994/0.013686034310882/0.0142683384981024/0.00413781097146611/0.175314546915251/0.0301940555634843/0.00605434825378115/0.0150864979998587/0.0122575782553945}]):0.001[&model=LG+F{0.0534789278002515/0.00639826420765356/0.204284695355436/0.0791174476876414/0.0187417874125078/0.0290777066918359/0.0466350988964364/0.173313085204447/0.0190263601924761/0.00818131562331103/0.0129278103577327/0.0778196810554994/0.013686034310882/0.0142683384981024/0.00413781097146611/0.175314546915251/0.0301940555634843/0.00605434825378115/0.0150864979998587/0.0122575782553945}],(B3:0.5[&model=LG+F{0.0534789278002515/0.00639826420765356/0.204284695355436/0.0791174476876414/0.0187417874125078/0.0290777066918359/0.0466350988964364/0.173313085204447/0.0190263601924761/0.00818131562331103/0.0129278103577327/0.0778196810554994/0.013686034310882/0.0142683384981024/0.00413781097146611/0.175314546915251/0.0301940555634843/0.00605434825378115/0.0150864979998587/0.0122575782553945}],B4:0.5[&model=LG+F{0.0534789278002515/0.00639826420765356/0.204284695355436/0.0791174476876414/0.0187417874125078/0.0290777066918359/0.0466350988964364/0.173313085204447/0.0190263601924761/0.00818131562331103/0.0129278103577327/0.0778196810554994/0.013686034310882/0.0142683384981024/0.00413781097146611/0.175314546915251/0.0301940555634843/0.00605434825378115/0.0150864979998587/0.0122575782553945}]):0.001[&model=LG+F{0.0534789278002515/0.00639826420765356/0.204284695355436/0.0791174476876414/0.0187417874125078/0.0290777066918359/0.0466350988964364/0.173313085204447/0.0190263601924761/0.00818131562331103/0.0129278103577327/0.0778196810554994/0.013686034310882/0.0142683384981024/0.00413781097146611/0.175314546915251/0.0301940555634843/0.00605434825378115/0.0150864979998587/0.0122575782553945}]):0.5[&model=LG+F{0.0534789278002515/0.00639826420765356/0.204284695355436/0.0791174476876414/0.0187417874125078/0.0290777066918359/0.0466350988964364/0.173313085204447/0.0190263601924761/0.00818131562331103/0.0129278103577327/0.0778196810554994/0.013686034310882/0.0142683384981024/0.00413781097146611/0.175314546915251/0.0301940555634843/0.00605434825378115/0.0150864979998587/0.0122575782553945}]):0.25[&model=LG+F{0.169270608599823/0.0202516789502068/0.0369131447126781/0.0347510284585648/0.00823201969694182/0.0127719010444726/0.0204836947637176/0.548567681095727/0.00835701357710662/0.00147831969016537/0.00567832657370562/0.0140615974353737/0.00247299272312727/0.00257821195500495/0.013096930140918/0.0770040109623496/0.0132622387960327/0.00265927219108302/0.00272604897252522/0.00538393822394295}],(((C1:0.5[&model=LG+F{0.169270608599823/0.0202516789502068/0.0369131447126781/0.0347510284585648/0.00823201969694182/0.0127719010444726/0.0204836947637176/0.548567681095727/0.00835701357710662/0.00147831969016537/0.00567832657370562/0.0140615974353737/0.00247299272312727/0.00257821195500495/0.013096930140918/0.0770040109623496/0.0132622387960327/0.00265927219108302/0.00272604897252522/0.00538393822394295}],C2:0.5[&model=LG+F{0.169270608599823/0.0202516789502068/0.0369131447126781/0.0347510284585648/0.00823201969694182/0.0127719010444726/0.0204836947637176/0.548567681095727/0.00835701357710662/0.00147831969016537/0.00567832657370562/0.0140615974353737/0.00247299272312727/0.00257821195500495/0.013096930140918/0.0770040109623496/0.0132622387960327/0.00265927219108302/0.00272604897252522/0.00538393822394295}]):0.001[&model=LG+F{0.169270608599823/0.0202516789502068/0.0369131447126781/0.0347510284585648/0.00823201969694182/0.0127719010444726/0.0204836947637176/0.548567681095727/0.00835701357710662/0.00147831969016537/0.00567832657370562/0.0140615974353737/0.00247299272312727/0.00257821195500495/0.013096930140918/0.0770040109623496/0.0132622387960327/0.00265927219108302/0.00272604897252522/0.00538393822394295}],(C3:0.5[&model=LG+F{0.169270608599823/0.0202516789502068/0.0369131447126781/0.0347510284585648/0.00823201969694182/0.0127719010444726/0.0204836947637176/0.548567681095727/0.00835701357710662/0.00147831969016537/0.00567832657370562/0.0140615974353737/0.00247299272312727/0.00257821195500495/0.013096930140918/0.0770040109623496/0.0132622387960327/0.00265927219108302/0.00272604897252522/0.00538393822394295}],C4:0.5[&model=LG+F{0.169270608599823/0.0202516789502068/0.0369131447126781/0.0347510284585648/0.00823201969694182/0.0127719010444726/0.0204836947637176/0.548567681095727/0.00835701357710662/0.00147831969016537/0.00567832657370562/0.0140615974353737/0.00247299272312727/0.00257821195500495/0.013096930140918/0.0770040109623496/0.0132622387960327/0.00265927219108302/0.00272604897252522/0.00538393822394295}]):0.001[&model=LG+F{0.169270608599823/0.0202516789502068/0.0369131447126781/0.0347510284585648/0.00823201969694182/0.0127719010444726/0.0204836947637176/0.548567681095727/0.00835701357710662/0.00147831969016537/0.00567832657370562/0.0140615974353737/0.00247299272312727/0.00257821195500495/0.013096930140918/0.0770040109623496/0.0132622387960327/0.00265927219108302/0.00272604897252522/0.00538393822394295}]):0.5[&model=LG+F{0.169270608599823/0.0202516789502068/0.0369131447126781/0.0347510284585648/0.00823201969694182/0.0127719010444726/0.0204836947637176/0.548567681095727/0.00835701357710662/0.00147831969016537/0.00567832657370562/0.0140615974353737/0.00247299272312727/0.00257821195500495/0.013096930140918/0.0770040109623496/0.0132622387960327/0.00265927219108302/0.00272604897252522/0.00538393822394295}],((D1:0.5[&model=LG+F{0.0534789278002515/0.00639826420765356/0.204284695355436/0.0791174476876414/0.0187417874125078/0.0290777066918359/0.0466350988964364/0.173313085204447/0.0190263601924761/0.00818131562331103/0.0129278103577327/0.0778196810554994/0.013686034310882/0.0142683384981024/0.00413781097146611/0.175314546915251/0.0301940555634843/0.00605434825378115/0.0150864979998587/0.0122575782553945}],D2:0.5[&model=LG+F{0.0534789278002515/0.00639826420765356/0.204284695355436/0.0791174476876414/0.0187417874125078/0.0290777066918359/0.0466350988964364/0.173313085204447/0.0190263601924761/0.00818131562331103/0.0129278103577327/0.0778196810554994/0.013686034310882/0.0142683384981024/0.00413781097146611/0.175314546915251/0.0301940555634843/0.00605434825378115/0.0150864979998587/0.0122575782553945}]):0.001[&model=LG+F{0.0534789278002515/0.00639826420765356/0.204284695355436/0.0791174476876414/0.0187417874125078/0.0290777066918359/0.0466350988964364/0.173313085204447/0.0190263601924761/0.00818131562331103/0.0129278103577327/0.0778196810554994/0.013686034310882/0.0142683384981024/0.00413781097146611/0.175314546915251/0.0301940555634843/0.00605434825378115/0.0150864979998587/0.0122575782553945}],(D3:0.5[&model=LG+F{0.0534789278002515/0.00639826420765356/0.204284695355436/0.0791174476876414/0.0187417874125078/0.0290777066918359/0.0466350988964364/0.173313085204447/0.0190263601924761/0.00818131562331103/0.0129278103577327/0.0778196810554994/0.013686034310882/0.0142683384981024/0.00413781097146611/0.175314546915251/0.0301940555634843/0.00605434825378115/0.0150864979998587/0.0122575782553945}],D4:0.5[&model=LG+F{0.0534789278002515/0.00639826420765356/0.204284695355436/0.0791174476876414/0.0187417874125078/0.0290777066918359/0.0466350988964364/0.173313085204447/0.0190263601924761/0.00818131562331103/0.0129278103577327/0.0778196810554994/0.013686034310882/0.0142683384981024/0.00413781097146611/0.175314546915251/0.0301940555634843/0.00605434825378115/0.0150864979998587/0.0122575782553945}]):0.001[&model=LG+F{0.0534789278002515/0.00639826420765356/0.204284695355436/0.0791174476876414/0.0187417874125078/0.0290777066918359/0.0466350988964364/0.173313085204447/0.0190263601924761/0.00818131562331103/0.0129278103577327/0.0778196810554994/0.013686034310882/0.0142683384981024/0.00413781097146611/0.175314546915251/0.0301940555634843/0.00605434825378115/0.0150864979998587/0.0122575782553945}]):0.5[&model=LG+F{0.0534789278002515/0.00639826420765356/0.204284695355436/0.0791174476876414/0.0187417874125078/0.0290777066918359/0.0466350988964364/0.173313085204447/0.0190263601924761/0.00818131562331103/0.0129278103577327/0.0778196810554994/0.013686034310882/0.0142683384981024/0.00413781097146611/0.175314546915251/0.0301940555634843/0.00605434825378115/0.0150864979998587/0.0122575782553945}]):0.25[&model=LG+F{0.169270608599823/0.0202516789502068/0.0369131447126781/0.0347510284585648/0.00823201969694182/0.0127719010444726/0.0204836947637176/0.548567681095727/0.00835701357710662/0.00147831969016537/0.00567832657370562/0.0140615974353737/0.00247299272312727/0.00257821195500495/0.013096930140918/0.0770040109623496/0.0132622387960327/0.00265927219108302/0.00272604897252522/0.00538393822394295}]);
```
