## Supplementary material for "Modeling site-and-branch-heterogeneity with GFmix": C20pi8.nwk

```
((((A1:0.5[&model=LG+F{0.103682906300679/0.0300439706287126/0.0266899358536652/0.0135578088074926/0.028774845638213/0.0258438163464027/0.0199463989925491/0.0282410137036055/0.0455678299502368/0.0535780040764551/0.117019292856336/0.0151414262217725/0.0363574733603216/0.0916733131563292/0.0237225464391857/0.0746164274428041/0.0670213838596531/0.0249703838014771/0.0892722206089002/0.0842790979111008}],A2:0.5[&model=LG+F{0.103682906300679/0.0300439706287126/0.0266899358536652/0.0135578088074926/0.028774845638213/0.0258438163464027/0.0199463989925491/0.0282410137036055/0.0455678299502368/0.0535780040764551/0.117019292856336/0.0151414262217725/0.0363574733603216/0.0916733131563292/0.0237225464391857/0.0746164274428041/0.0670213838596531/0.0249703838014771/0.0892722206089002/0.0842790979111008}]):0.001[&model=LG+F{0.103682906300679/0.0300439706287126/0.0266899358536652/0.0135578088074926/0.028774845638213/0.0258438163464027/0.0199463989925491/0.0282410137036055/0.0455678299502368/0.0535780040764551/0.117019292856336/0.0151414262217725/0.0363574733603216/0.0916733131563292/0.0237225464391857/0.0746164274428041/0.0670213838596531/0.0249703838014771/0.0892722206089002/0.0842790979111008}],(A3:0.5[&model=LG+F{0.103682906300679/0.0300439706287126/0.0266899358536652/0.0135578088074926/0.028774845638213/0.0258438163464027/0.0199463989925491/0.0282410137036055/0.0455678299502368/0.0535780040764551/0.117019292856336/0.0151414262217725/0.0363574733603216/0.0916733131563292/0.0237225464391857/0.0746164274428041/0.0670213838596531/0.0249703838014771/0.0892722206089002/0.0842790979111008}],A4:0.5[&model=LG+F{0.103682906300679/0.0300439706287126/0.0266899358536652/0.0135578088074926/0.028774845638213/0.0258438163464027/0.0199463989925491/0.0282410137036055/0.0455678299502368/0.0535780040764551/0.117019292856336/0.0151414262217725/0.0363574733603216/0.0916733131563292/0.0237225464391857/0.0746164274428041/0.0670213838596531/0.0249703838014771/0.0892722206089002/0.0842790979111008}]):0.001[&model=LG+F{0.103682906300679/0.0300439706287126/0.0266899358536652/0.0135578088074926/0.028774845638213/0.0258438163464027/0.0199463989925491/0.0282410137036055/0.0455678299502368/0.0535780040764551/0.117019292856336/0.0151414262217725/0.0363574733603216/0.0916733131563292/0.0237225464391857/0.0746164274428041/0.0670213838596531/0.0249703838014771/0.0892722206089002/0.0842790979111008}]):0.5[&model=LG+F{0.103682906300679/0.0300439706287126/0.0266899358536652/0.0135578088074926/0.028774845638213/0.0258438163464027/0.0199463989925491/0.0282410137036055/0.0455678299502368/0.0535780040764551/0.117019292856336/0.0151414262217725/0.0363574733603216/0.0916733131563292/0.0237225464391857/0.0746164274428041/0.0670213838596531/0.0249703838014771/0.0892722206089002/0.0842790979111008}],((B1:0.5[&model=LG+F{0.0111751572922011/0.00323820106358202/0.0503903833776112/0.0105302688216752/0.0223492501019145/0.0200727372224948/0.0154922485187913/0.00304387465098412/0.0353922603430723/0.101154839068264/0.0908881832305063/0.0285868904437309/0.0686426161273935/0.173078475001613/0.00255686493837904/0.0579541318691206/0.0520551070503962/0.0193943474010818/0.168545231660249/0.0654590700941083}],B2:0.5[&model=LG+F{0.0111751572922011/0.00323820106358202/0.0503903833776112/0.0105302688216752/0.0223492501019145/0.0200727372224948/0.0154922485187913/0.00304387465098412/0.0353922603430723/0.101154839068264/0.0908881832305063/0.0285868904437309/0.0686426161273935/0.173078475001613/0.00255686493837904/0.0579541318691206/0.0520551070503962/0.0193943474010818/0.168545231660249/0.0654590700941083}]):0.001[&model=LG+F{0.0111751572922011/0.00323820106358202/0.0503903833776112/0.0105302688216752/0.0223492501019145/0.0200727372224948/0.0154922485187913/0.00304387465098412/0.0353922603430723/0.101154839068264/0.0908881832305063/0.0285868904437309/0.0686426161273935/0.173078475001613/0.00255686493837904/0.0579541318691206/0.0520551070503962/0.0193943474010818/0.168545231660249/0.0654590700941083}],(B3:0.5[&model=LG+F{0.0111751572922011/0.00323820106358202/0.0503903833776112/0.0105302688216752/0.0223492501019145/0.0200727372224948/0.0154922485187913/0.00304387465098412/0.0353922603430723/0.101154839068264/0.0908881832305063/0.0285868904437309/0.0686426161273935/0.173078475001613/0.00255686493837904/0.0579541318691206/0.0520551070503962/0.0193943474010818/0.168545231660249/0.0654590700941083}],B4:0.5[&model=LG+F{0.0111751572922011/0.00323820106358202/0.0503903833776112/0.0105302688216752/0.0223492501019145/0.0200727372224948/0.0154922485187913/0.00304387465098412/0.0353922603430723/0.101154839068264/0.0908881832305063/0.0285868904437309/0.0686426161273935/0.173078475001613/0.00255686493837904/0.0579541318691206/0.0520551070503962/0.0193943474010818/0.168545231660249/0.0654590700941083}]):0.001[&model=LG+F{0.0111751572922011/0.00323820106358202/0.0503903833776112/0.0105302688216752/0.0223492501019145/0.0200727372224948/0.0154922485187913/0.00304387465098412/0.0353922603430723/0.101154839068264/0.0908881832305063/0.0285868904437309/0.0686426161273935/0.173078475001613/0.00255686493837904/0.0579541318691206/0.0520551070503962/0.0193943474010818/0.168545231660249/0.0654590700941083}]):0.5[&model=LG+F{0.0111751572922011/0.00323820106358202/0.0503903833776112/0.0105302688216752/0.0223492501019145/0.0200727372224948/0.0154922485187913/0.00304387465098412/0.0353922603430723/0.101154839068264/0.0908881832305063/0.0285868904437309/0.0686426161273935/0.173078475001613/0.00255686493837904/0.0579541318691206/0.0520551070503962/0.0193943474010818/0.168545231660249/0.0654590700941083}]):0.25[&model=LG+F{0.103682906300679/0.0300439706287126/0.0266899358536652/0.0135578088074926/0.028774845638213/0.0258438163464027/0.0199463989925491/0.0282410137036055/0.0455678299502368/0.0535780040764551/0.117019292856336/0.0151414262217725/0.0363574733603216/0.0916733131563292/0.0237225464391857/0.0746164274428041/0.0670213838596531/0.0249703838014771/0.0892722206089002/0.0842790979111008}],(((C1:0.5[&model=LG+F{0.103682906300679/0.0300439706287126/0.0266899358536652/0.0135578088074926/0.028774845638213/0.0258438163464027/0.0199463989925491/0.0282410137036055/0.0455678299502368/0.0535780040764551/0.117019292856336/0.0151414262217725/0.0363574733603216/0.0916733131563292/0.0237225464391857/0.0746164274428041/0.0670213838596531/0.0249703838014771/0.0892722206089002/0.0842790979111008}],C2:0.5[&model=LG+F{0.103682906300679/0.0300439706287126/0.0266899358536652/0.0135578088074926/0.028774845638213/0.0258438163464027/0.0199463989925491/0.0282410137036055/0.0455678299502368/0.0535780040764551/0.117019292856336/0.0151414262217725/0.0363574733603216/0.0916733131563292/0.0237225464391857/0.0746164274428041/0.0670213838596531/0.0249703838014771/0.0892722206089002/0.0842790979111008}]):0.001[&model=LG+F{0.103682906300679/0.0300439706287126/0.0266899358536652/0.0135578088074926/0.028774845638213/0.0258438163464027/0.0199463989925491/0.0282410137036055/0.0455678299502368/0.0535780040764551/0.117019292856336/0.0151414262217725/0.0363574733603216/0.0916733131563292/0.0237225464391857/0.0746164274428041/0.0670213838596531/0.0249703838014771/0.0892722206089002/0.0842790979111008}],(C3:0.5[&model=LG+F{0.103682906300679/0.0300439706287126/0.0266899358536652/0.0135578088074926/0.028774845638213/0.0258438163464027/0.0199463989925491/0.0282410137036055/0.0455678299502368/0.0535780040764551/0.117019292856336/0.0151414262217725/0.0363574733603216/0.0916733131563292/0.0237225464391857/0.0746164274428041/0.0670213838596531/0.0249703838014771/0.0892722206089002/0.0842790979111008}],C4:0.5[&model=LG+F{0.103682906300679/0.0300439706287126/0.0266899358536652/0.0135578088074926/0.028774845638213/0.0258438163464027/0.0199463989925491/0.0282410137036055/0.0455678299502368/0.0535780040764551/0.117019292856336/0.0151414262217725/0.0363574733603216/0.0916733131563292/0.0237225464391857/0.0746164274428041/0.0670213838596531/0.0249703838014771/0.0892722206089002/0.0842790979111008}]):0.001[&model=LG+F{0.103682906300679/0.0300439706287126/0.0266899358536652/0.0135578088074926/0.028774845638213/0.0258438163464027/0.0199463989925491/0.0282410137036055/0.0455678299502368/0.0535780040764551/0.117019292856336/0.0151414262217725/0.0363574733603216/0.0916733131563292/0.0237225464391857/0.0746164274428041/0.0670213838596531/0.0249703838014771/0.0892722206089002/0.0842790979111008}]):0.5[&model=LG+F{0.103682906300679/0.0300439706287126/0.0266899358536652/0.0135578088074926/0.028774845638213/0.0258438163464027/0.0199463989925491/0.0282410137036055/0.0455678299502368/0.0535780040764551/0.117019292856336/0.0151414262217725/0.0363574733603216/0.0916733131563292/0.0237225464391857/0.0746164274428041/0.0670213838596531/0.0249703838014771/0.0892722206089002/0.0842790979111008}],((D1:0.5[&model=LG+F{0.0111751572922011/0.00323820106358202/0.0503903833776112/0.0105302688216752/0.0223492501019145/0.0200727372224948/0.0154922485187913/0.00304387465098412/0.0353922603430723/0.101154839068264/0.0908881832305063/0.0285868904437309/0.0686426161273935/0.173078475001613/0.00255686493837904/0.0579541318691206/0.0520551070503962/0.0193943474010818/0.168545231660249/0.0654590700941083}],D2:0.5[&model=LG+F{0.0111751572922011/0.00323820106358202/0.0503903833776112/0.0105302688216752/0.0223492501019145/0.0200727372224948/0.0154922485187913/0.00304387465098412/0.0353922603430723/0.101154839068264/0.0908881832305063/0.0285868904437309/0.0686426161273935/0.173078475001613/0.00255686493837904/0.0579541318691206/0.0520551070503962/0.0193943474010818/0.168545231660249/0.0654590700941083}]):0.001[&model=LG+F{0.0111751572922011/0.00323820106358202/0.0503903833776112/0.0105302688216752/0.0223492501019145/0.0200727372224948/0.0154922485187913/0.00304387465098412/0.0353922603430723/0.101154839068264/0.0908881832305063/0.0285868904437309/0.0686426161273935/0.173078475001613/0.00255686493837904/0.0579541318691206/0.0520551070503962/0.0193943474010818/0.168545231660249/0.0654590700941083}],(D3:0.5[&model=LG+F{0.0111751572922011/0.00323820106358202/0.0503903833776112/0.0105302688216752/0.0223492501019145/0.0200727372224948/0.0154922485187913/0.00304387465098412/0.0353922603430723/0.101154839068264/0.0908881832305063/0.0285868904437309/0.0686426161273935/0.173078475001613/0.00255686493837904/0.0579541318691206/0.0520551070503962/0.0193943474010818/0.168545231660249/0.0654590700941083}],D4:0.5[&model=LG+F{0.0111751572922011/0.00323820106358202/0.0503903833776112/0.0105302688216752/0.0223492501019145/0.0200727372224948/0.0154922485187913/0.00304387465098412/0.0353922603430723/0.101154839068264/0.0908881832305063/0.0285868904437309/0.0686426161273935/0.173078475001613/0.00255686493837904/0.0579541318691206/0.0520551070503962/0.0193943474010818/0.168545231660249/0.0654590700941083}]):0.001[&model=LG+F{0.0111751572922011/0.00323820106358202/0.0503903833776112/0.0105302688216752/0.0223492501019145/0.0200727372224948/0.0154922485187913/0.00304387465098412/0.0353922603430723/0.101154839068264/0.0908881832305063/0.0285868904437309/0.0686426161273935/0.173078475001613/0.00255686493837904/0.0579541318691206/0.0520551070503962/0.0193943474010818/0.168545231660249/0.0654590700941083}]):0.5[&model=LG+F{0.0111751572922011/0.00323820106358202/0.0503903833776112/0.0105302688216752/0.0223492501019145/0.0200727372224948/0.0154922485187913/0.00304387465098412/0.0353922603430723/0.101154839068264/0.0908881832305063/0.0285868904437309/0.0686426161273935/0.173078475001613/0.00255686493837904/0.0579541318691206/0.0520551070503962/0.0193943474010818/0.168545231660249/0.0654590700941083}]):0.25[&model=LG+F{0.103682906300679/0.0300439706287126/0.0266899358536652/0.0135578088074926/0.028774845638213/0.0258438163464027/0.0199463989925491/0.0282410137036055/0.0455678299502368/0.0535780040764551/0.117019292856336/0.0151414262217725/0.0363574733603216/0.0916733131563292/0.0237225464391857/0.0746164274428041/0.0670213838596531/0.0249703838014771/0.0892722206089002/0.0842790979111008}]);
```
