## Supplementary material for "Modeling site-and-branch-heterogeneity with GFmix": C20pi9.nwk

```
((((A1:0.5[&model=LG+F{0.0724875849350129/0.110744986813306/0.0208452640459084/0.0169558147029006/0.00774942652892961/0.100128178714371/0.0547639834601051/0.0166892682573768/0.0315384946491801/0.0460770061105204/0.185328801191612/0.0826801339865783/0.0705602903944907/0.019956567187254/0.0117697148582051/0.0322764816771538/0.0413777187582501/0.00847147609194727/0.0187689061122902/0.050829459482262}],A2:0.5[&model=LG+F{0.0724875849350129/0.110744986813306/0.0208452640459084/0.0169558147029006/0.00774942652892961/0.100128178714371/0.0547639834601051/0.0166892682573768/0.0315384946491801/0.0460770061105204/0.185328801191612/0.0826801339865783/0.0705602903944907/0.019956567187254/0.0117697148582051/0.0322764816771538/0.0413777187582501/0.00847147609194727/0.0187689061122902/0.050829459482262}]):0.001[&model=LG+F{0.0724875849350129/0.110744986813306/0.0208452640459084/0.0169558147029006/0.00774942652892961/0.100128178714371/0.0547639834601051/0.0166892682573768/0.0315384946491801/0.0460770061105204/0.185328801191612/0.0826801339865783/0.0705602903944907/0.019956567187254/0.0117697148582051/0.0322764816771538/0.0413777187582501/0.00847147609194727/0.0187689061122902/0.050829459482262}],(A3:0.5[&model=LG+F{0.0724875849350129/0.110744986813306/0.0208452640459084/0.0169558147029006/0.00774942652892961/0.100128178714371/0.0547639834601051/0.0166892682573768/0.0315384946491801/0.0460770061105204/0.185328801191612/0.0826801339865783/0.0705602903944907/0.019956567187254/0.0117697148582051/0.0322764816771538/0.0413777187582501/0.00847147609194727/0.0187689061122902/0.050829459482262}],A4:0.5[&model=LG+F{0.0724875849350129/0.110744986813306/0.0208452640459084/0.0169558147029006/0.00774942652892961/0.100128178714371/0.0547639834601051/0.0166892682573768/0.0315384946491801/0.0460770061105204/0.185328801191612/0.0826801339865783/0.0705602903944907/0.019956567187254/0.0117697148582051/0.0322764816771538/0.0413777187582501/0.00847147609194727/0.0187689061122902/0.050829459482262}]):0.001[&model=LG+F{0.0724875849350129/0.110744986813306/0.0208452640459084/0.0169558147029006/0.00774942652892961/0.100128178714371/0.0547639834601051/0.0166892682573768/0.0315384946491801/0.0460770061105204/0.185328801191612/0.0826801339865783/0.0705602903944907/0.019956567187254/0.0117697148582051/0.0322764816771538/0.0413777187582501/0.00847147609194727/0.0187689061122902/0.050829459482262}]):0.5[&model=LG+F{0.0724875849350129/0.110744986813306/0.0208452640459084/0.0169558147029006/0.00774942652892961/0.100128178714371/0.0547639834601051/0.0166892682573768/0.0315384946491801/0.0460770061105204/0.185328801191612/0.0826801339865783/0.0705602903944907/0.019956567187254/0.0117697148582051/0.0322764816771538/0.0413777187582501/0.00847147609194727/0.0187689061122902/0.050829459482262}],((B1:0.5[&model=LG+F{0.00846653877994772/0.0129349974396341/0.0426484568977442/0.0142713285299237/0.00652251831308004/0.0842756398659664/0.0460936152736306/0.00194930396752369/0.0265452428187184/0.0942714472099644/0.155987090812568/0.169159772831874/0.144363127133063/0.0408302237687221/0.00137470088657607/0.027166389930289/0.0348266968331965/0.00713025121823795/0.0384003235260017/0.042782014782558}],B2:0.5[&model=LG+F{0.00846653877994772/0.0129349974396341/0.0426484568977442/0.0142713285299237/0.00652251831308004/0.0842756398659664/0.0460936152736306/0.00194930396752369/0.0265452428187184/0.0942714472099644/0.155987090812568/0.169159772831874/0.144363127133063/0.0408302237687221/0.00137470088657607/0.027166389930289/0.0348266968331965/0.00713025121823795/0.0384003235260017/0.042782014782558}]):0.001[&model=LG+F{0.00846653877994772/0.0129349974396341/0.0426484568977442/0.0142713285299237/0.00652251831308004/0.0842756398659664/0.0460936152736306/0.00194930396752369/0.0265452428187184/0.0942714472099644/0.155987090812568/0.169159772831874/0.144363127133063/0.0408302237687221/0.00137470088657607/0.027166389930289/0.0348266968331965/0.00713025121823795/0.0384003235260017/0.042782014782558}],(B3:0.5[&model=LG+F{0.00846653877994772/0.0129349974396341/0.0426484568977442/0.0142713285299237/0.00652251831308004/0.0842756398659664/0.0460936152736306/0.00194930396752369/0.0265452428187184/0.0942714472099644/0.155987090812568/0.169159772831874/0.144363127133063/0.0408302237687221/0.00137470088657607/0.027166389930289/0.0348266968331965/0.00713025121823795/0.0384003235260017/0.042782014782558}],B4:0.5[&model=LG+F{0.00846653877994772/0.0129349974396341/0.0426484568977442/0.0142713285299237/0.00652251831308004/0.0842756398659664/0.0460936152736306/0.00194930396752369/0.0265452428187184/0.0942714472099644/0.155987090812568/0.169159772831874/0.144363127133063/0.0408302237687221/0.00137470088657607/0.027166389930289/0.0348266968331965/0.00713025121823795/0.0384003235260017/0.042782014782558}]):0.001[&model=LG+F{0.00846653877994772/0.0129349974396341/0.0426484568977442/0.0142713285299237/0.00652251831308004/0.0842756398659664/0.0460936152736306/0.00194930396752369/0.0265452428187184/0.0942714472099644/0.155987090812568/0.169159772831874/0.144363127133063/0.0408302237687221/0.00137470088657607/0.027166389930289/0.0348266968331965/0.00713025121823795/0.0384003235260017/0.042782014782558}]):0.5[&model=LG+F{0.00846653877994772/0.0129349974396341/0.0426484568977442/0.0142713285299237/0.00652251831308004/0.0842756398659664/0.0460936152736306/0.00194930396752369/0.0265452428187184/0.0942714472099644/0.155987090812568/0.169159772831874/0.144363127133063/0.0408302237687221/0.00137470088657607/0.027166389930289/0.0348266968331965/0.00713025121823795/0.0384003235260017/0.042782014782558}]):0.25[&model=LG+F{0.0724875849350129/0.110744986813306/0.0208452640459084/0.0169558147029006/0.00774942652892961/0.100128178714371/0.0547639834601051/0.0166892682573768/0.0315384946491801/0.0460770061105204/0.185328801191612/0.0826801339865783/0.0705602903944907/0.019956567187254/0.0117697148582051/0.0322764816771538/0.0413777187582501/0.00847147609194727/0.0187689061122902/0.050829459482262}],(((C1:0.5[&model=LG+F{0.0724875849350129/0.110744986813306/0.0208452640459084/0.0169558147029006/0.00774942652892961/0.100128178714371/0.0547639834601051/0.0166892682573768/0.0315384946491801/0.0460770061105204/0.185328801191612/0.0826801339865783/0.0705602903944907/0.019956567187254/0.0117697148582051/0.0322764816771538/0.0413777187582501/0.00847147609194727/0.0187689061122902/0.050829459482262}],C2:0.5[&model=LG+F{0.0724875849350129/0.110744986813306/0.0208452640459084/0.0169558147029006/0.00774942652892961/0.100128178714371/0.0547639834601051/0.0166892682573768/0.0315384946491801/0.0460770061105204/0.185328801191612/0.0826801339865783/0.0705602903944907/0.019956567187254/0.0117697148582051/0.0322764816771538/0.0413777187582501/0.00847147609194727/0.0187689061122902/0.050829459482262}]):0.001[&model=LG+F{0.0724875849350129/0.110744986813306/0.0208452640459084/0.0169558147029006/0.00774942652892961/0.100128178714371/0.0547639834601051/0.0166892682573768/0.0315384946491801/0.0460770061105204/0.185328801191612/0.0826801339865783/0.0705602903944907/0.019956567187254/0.0117697148582051/0.0322764816771538/0.0413777187582501/0.00847147609194727/0.0187689061122902/0.050829459482262}],(C3:0.5[&model=LG+F{0.0724875849350129/0.110744986813306/0.0208452640459084/0.0169558147029006/0.00774942652892961/0.100128178714371/0.0547639834601051/0.0166892682573768/0.0315384946491801/0.0460770061105204/0.185328801191612/0.0826801339865783/0.0705602903944907/0.019956567187254/0.0117697148582051/0.0322764816771538/0.0413777187582501/0.00847147609194727/0.0187689061122902/0.050829459482262}],C4:0.5[&model=LG+F{0.0724875849350129/0.110744986813306/0.0208452640459084/0.0169558147029006/0.00774942652892961/0.100128178714371/0.0547639834601051/0.0166892682573768/0.0315384946491801/0.0460770061105204/0.185328801191612/0.0826801339865783/0.0705602903944907/0.019956567187254/0.0117697148582051/0.0322764816771538/0.0413777187582501/0.00847147609194727/0.0187689061122902/0.050829459482262}]):0.001[&model=LG+F{0.0724875849350129/0.110744986813306/0.0208452640459084/0.0169558147029006/0.00774942652892961/0.100128178714371/0.0547639834601051/0.0166892682573768/0.0315384946491801/0.0460770061105204/0.185328801191612/0.0826801339865783/0.0705602903944907/0.019956567187254/0.0117697148582051/0.0322764816771538/0.0413777187582501/0.00847147609194727/0.0187689061122902/0.050829459482262}]):0.5[&model=LG+F{0.0724875849350129/0.110744986813306/0.0208452640459084/0.0169558147029006/0.00774942652892961/0.100128178714371/0.0547639834601051/0.0166892682573768/0.0315384946491801/0.0460770061105204/0.185328801191612/0.0826801339865783/0.0705602903944907/0.019956567187254/0.0117697148582051/0.0322764816771538/0.0413777187582501/0.00847147609194727/0.0187689061122902/0.050829459482262}],((D1:0.5[&model=LG+F{0.00846653877994772/0.0129349974396341/0.0426484568977442/0.0142713285299237/0.00652251831308004/0.0842756398659664/0.0460936152736306/0.00194930396752369/0.0265452428187184/0.0942714472099644/0.155987090812568/0.169159772831874/0.144363127133063/0.0408302237687221/0.00137470088657607/0.027166389930289/0.0348266968331965/0.00713025121823795/0.0384003235260017/0.042782014782558}],D2:0.5[&model=LG+F{0.00846653877994772/0.0129349974396341/0.0426484568977442/0.0142713285299237/0.00652251831308004/0.0842756398659664/0.0460936152736306/0.00194930396752369/0.0265452428187184/0.0942714472099644/0.155987090812568/0.169159772831874/0.144363127133063/0.0408302237687221/0.00137470088657607/0.027166389930289/0.0348266968331965/0.00713025121823795/0.0384003235260017/0.042782014782558}]):0.001[&model=LG+F{0.00846653877994772/0.0129349974396341/0.0426484568977442/0.0142713285299237/0.00652251831308004/0.0842756398659664/0.0460936152736306/0.00194930396752369/0.0265452428187184/0.0942714472099644/0.155987090812568/0.169159772831874/0.144363127133063/0.0408302237687221/0.00137470088657607/0.027166389930289/0.0348266968331965/0.00713025121823795/0.0384003235260017/0.042782014782558}],(D3:0.5[&model=LG+F{0.00846653877994772/0.0129349974396341/0.0426484568977442/0.0142713285299237/0.00652251831308004/0.0842756398659664/0.0460936152736306/0.00194930396752369/0.0265452428187184/0.0942714472099644/0.155987090812568/0.169159772831874/0.144363127133063/0.0408302237687221/0.00137470088657607/0.027166389930289/0.0348266968331965/0.00713025121823795/0.0384003235260017/0.042782014782558}],D4:0.5[&model=LG+F{0.00846653877994772/0.0129349974396341/0.0426484568977442/0.0142713285299237/0.00652251831308004/0.0842756398659664/0.0460936152736306/0.00194930396752369/0.0265452428187184/0.0942714472099644/0.155987090812568/0.169159772831874/0.144363127133063/0.0408302237687221/0.00137470088657607/0.027166389930289/0.0348266968331965/0.00713025121823795/0.0384003235260017/0.042782014782558}]):0.001[&model=LG+F{0.00846653877994772/0.0129349974396341/0.0426484568977442/0.0142713285299237/0.00652251831308004/0.0842756398659664/0.0460936152736306/0.00194930396752369/0.0265452428187184/0.0942714472099644/0.155987090812568/0.169159772831874/0.144363127133063/0.0408302237687221/0.00137470088657607/0.027166389930289/0.0348266968331965/0.00713025121823795/0.0384003235260017/0.042782014782558}]):0.5[&model=LG+F{0.00846653877994772/0.0129349974396341/0.0426484568977442/0.0142713285299237/0.00652251831308004/0.0842756398659664/0.0460936152736306/0.00194930396752369/0.0265452428187184/0.0942714472099644/0.155987090812568/0.169159772831874/0.144363127133063/0.0408302237687221/0.00137470088657607/0.027166389930289/0.0348266968331965/0.00713025121823795/0.0384003235260017/0.042782014782558}]):0.25[&model=LG+F{0.0724875849350129/0.110744986813306/0.0208452640459084/0.0169558147029006/0.00774942652892961/0.100128178714371/0.0547639834601051/0.0166892682573768/0.0315384946491801/0.0460770061105204/0.185328801191612/0.0826801339865783/0.0705602903944907/0.019956567187254/0.0117697148582051/0.0322764816771538/0.0413777187582501/0.00847147609194727/0.0187689061122902/0.050829459482262}]);
```
