## Supplementary material for "Modeling site-and-branch-heterogeneity with GFmix": C20pi10.nwk

```
((((A1:0.5[&model=LG+F{0.0158520204086665/0.00505986177851641/0.00174906476469646/0.000830961348421029/0.0104595144891609/0.00485102438004237/0.00188225280323577/0.0031232888659945/0.00756607775095194/0.077088911562453/0.382622395253308/0.00238248921224892/0.069601686291116/0.250101658506526/0.00454531280069403/0.00456343736961005/0.00786355056486787/0.0273338286278087/0.0625944040730174/0.0599285558261822}],A2:0.5[&model=LG+F{0.0158520204086665/0.00505986177851641/0.00174906476469646/0.000830961348421029/0.0104595144891609/0.00485102438004237/0.00188225280323577/0.0031232888659945/0.00756607775095194/0.077088911562453/0.382622395253308/0.00238248921224892/0.069601686291116/0.250101658506526/0.00454531280069403/0.00456343736961005/0.00786355056486787/0.0273338286278087/0.0625944040730174/0.0599285558261822}]):0.001[&model=LG+F{0.0158520204086665/0.00505986177851641/0.00174906476469646/0.000830961348421029/0.0104595144891609/0.00485102438004237/0.00188225280323577/0.0031232888659945/0.00756607775095194/0.077088911562453/0.382622395253308/0.00238248921224892/0.069601686291116/0.250101658506526/0.00454531280069403/0.00456343736961005/0.00786355056486787/0.0273338286278087/0.0625944040730174/0.0599285558261822}],(A3:0.5[&model=LG+F{0.0158520204086665/0.00505986177851641/0.00174906476469646/0.000830961348421029/0.0104595144891609/0.00485102438004237/0.00188225280323577/0.0031232888659945/0.00756607775095194/0.077088911562453/0.382622395253308/0.00238248921224892/0.069601686291116/0.250101658506526/0.00454531280069403/0.00456343736961005/0.00786355056486787/0.0273338286278087/0.0625944040730174/0.0599285558261822}],A4:0.5[&model=LG+F{0.0158520204086665/0.00505986177851641/0.00174906476469646/0.000830961348421029/0.0104595144891609/0.00485102438004237/0.00188225280323577/0.0031232888659945/0.00756607775095194/0.077088911562453/0.382622395253308/0.00238248921224892/0.069601686291116/0.250101658506526/0.00454531280069403/0.00456343736961005/0.00786355056486787/0.0273338286278087/0.0625944040730174/0.0599285558261822}]):0.001[&model=LG+F{0.0158520204086665/0.00505986177851641/0.00174906476469646/0.000830961348421029/0.0104595144891609/0.00485102438004237/0.00188225280323577/0.0031232888659945/0.00756607775095194/0.077088911562453/0.382622395253308/0.00238248921224892/0.069601686291116/0.250101658506526/0.00454531280069403/0.00456343736961005/0.00786355056486787/0.0273338286278087/0.0625944040730174/0.0599285558261822}]):0.5[&model=LG+F{0.0158520204086665/0.00505986177851641/0.00174906476469646/0.000830961348421029/0.0104595144891609/0.00485102438004237/0.00188225280323577/0.0031232888659945/0.00756607775095194/0.077088911562453/0.382622395253308/0.00238248921224892/0.069601686291116/0.250101658506526/0.00454531280069403/0.00456343736961005/0.00786355056486787/0.0273338286278087/0.0625944040730174/0.0599285558261822}],((B1:0.5[&model=LG+F{0.0013424895018325/0.00042851391452083/0.00259469202228671/0.0005071198022991/0.00638324144674936/0.00296048730693639/0.0011487028503403/0.000264507766561768/0.00461743239987414/0.114359392445124/0.233507122569258/0.00353436069205774/0.103252288767364/0.371019296246685/0.000384937349319871/0.00278497846028383/0.00479897436313038/0.0166813123091118/0.0928571681084858/0.03657325029665}],B2:0.5[&model=LG+F{0.0013424895018325/0.00042851391452083/0.00259469202228671/0.0005071198022991/0.00638324144674936/0.00296048730693639/0.0011487028503403/0.000264507766561768/0.00461743239987414/0.114359392445124/0.233507122569258/0.00353436069205774/0.103252288767364/0.371019296246685/0.000384937349319871/0.00278497846028383/0.00479897436313038/0.0166813123091118/0.0928571681084858/0.03657325029665}]):0.001[&model=LG+F{0.0013424895018325/0.00042851391452083/0.00259469202228671/0.0005071198022991/0.00638324144674936/0.00296048730693639/0.0011487028503403/0.000264507766561768/0.00461743239987414/0.114359392445124/0.233507122569258/0.00353436069205774/0.103252288767364/0.371019296246685/0.000384937349319871/0.00278497846028383/0.00479897436313038/0.0166813123091118/0.0928571681084858/0.03657325029665}],(B3:0.5[&model=LG+F{0.0013424895018325/0.00042851391452083/0.00259469202228671/0.0005071198022991/0.00638324144674936/0.00296048730693639/0.0011487028503403/0.000264507766561768/0.00461743239987414/0.114359392445124/0.233507122569258/0.00353436069205774/0.103252288767364/0.371019296246685/0.000384937349319871/0.00278497846028383/0.00479897436313038/0.0166813123091118/0.0928571681084858/0.03657325029665}],B4:0.5[&model=LG+F{0.0013424895018325/0.00042851391452083/0.00259469202228671/0.0005071198022991/0.00638324144674936/0.00296048730693639/0.0011487028503403/0.000264507766561768/0.00461743239987414/0.114359392445124/0.233507122569258/0.00353436069205774/0.103252288767364/0.371019296246685/0.000384937349319871/0.00278497846028383/0.00479897436313038/0.0166813123091118/0.0928571681084858/0.03657325029665}]):0.001[&model=LG+F{0.0013424895018325/0.00042851391452083/0.00259469202228671/0.0005071198022991/0.00638324144674936/0.00296048730693639/0.0011487028503403/0.000264507766561768/0.00461743239987414/0.114359392445124/0.233507122569258/0.00353436069205774/0.103252288767364/0.371019296246685/0.000384937349319871/0.00278497846028383/0.00479897436313038/0.0166813123091118/0.0928571681084858/0.03657325029665}]):0.5[&model=LG+F{0.0013424895018325/0.00042851391452083/0.00259469202228671/0.0005071198022991/0.00638324144674936/0.00296048730693639/0.0011487028503403/0.000264507766561768/0.00461743239987414/0.114359392445124/0.233507122569258/0.00353436069205774/0.103252288767364/0.371019296246685/0.000384937349319871/0.00278497846028383/0.00479897436313038/0.0166813123091118/0.0928571681084858/0.03657325029665}]):0.25[&model=LG+F{0.0158520204086665/0.00505986177851641/0.00174906476469646/0.000830961348421029/0.0104595144891609/0.00485102438004237/0.00188225280323577/0.0031232888659945/0.00756607775095194/0.077088911562453/0.382622395253308/0.00238248921224892/0.069601686291116/0.250101658506526/0.00454531280069403/0.00456343736961005/0.00786355056486787/0.0273338286278087/0.0625944040730174/0.0599285558261822}],(((C1:0.5[&model=LG+F{0.0158520204086665/0.00505986177851641/0.00174906476469646/0.000830961348421029/0.0104595144891609/0.00485102438004237/0.00188225280323577/0.0031232888659945/0.00756607775095194/0.077088911562453/0.382622395253308/0.00238248921224892/0.069601686291116/0.250101658506526/0.00454531280069403/0.00456343736961005/0.00786355056486787/0.0273338286278087/0.0625944040730174/0.0599285558261822}],C2:0.5[&model=LG+F{0.0158520204086665/0.00505986177851641/0.00174906476469646/0.000830961348421029/0.0104595144891609/0.00485102438004237/0.00188225280323577/0.0031232888659945/0.00756607775095194/0.077088911562453/0.382622395253308/0.00238248921224892/0.069601686291116/0.250101658506526/0.00454531280069403/0.00456343736961005/0.00786355056486787/0.0273338286278087/0.0625944040730174/0.0599285558261822}]):0.001[&model=LG+F{0.0158520204086665/0.00505986177851641/0.00174906476469646/0.000830961348421029/0.0104595144891609/0.00485102438004237/0.00188225280323577/0.0031232888659945/0.00756607775095194/0.077088911562453/0.382622395253308/0.00238248921224892/0.069601686291116/0.250101658506526/0.00454531280069403/0.00456343736961005/0.00786355056486787/0.0273338286278087/0.0625944040730174/0.0599285558261822}],(C3:0.5[&model=LG+F{0.0158520204086665/0.00505986177851641/0.00174906476469646/0.000830961348421029/0.0104595144891609/0.00485102438004237/0.00188225280323577/0.0031232888659945/0.00756607775095194/0.077088911562453/0.382622395253308/0.00238248921224892/0.069601686291116/0.250101658506526/0.00454531280069403/0.00456343736961005/0.00786355056486787/0.0273338286278087/0.0625944040730174/0.0599285558261822}],C4:0.5[&model=LG+F{0.0158520204086665/0.00505986177851641/0.00174906476469646/0.000830961348421029/0.0104595144891609/0.00485102438004237/0.00188225280323577/0.0031232888659945/0.00756607775095194/0.077088911562453/0.382622395253308/0.00238248921224892/0.069601686291116/0.250101658506526/0.00454531280069403/0.00456343736961005/0.00786355056486787/0.0273338286278087/0.0625944040730174/0.0599285558261822}]):0.001[&model=LG+F{0.0158520204086665/0.00505986177851641/0.00174906476469646/0.000830961348421029/0.0104595144891609/0.00485102438004237/0.00188225280323577/0.0031232888659945/0.00756607775095194/0.077088911562453/0.382622395253308/0.00238248921224892/0.069601686291116/0.250101658506526/0.00454531280069403/0.00456343736961005/0.00786355056486787/0.0273338286278087/0.0625944040730174/0.0599285558261822}]):0.5[&model=LG+F{0.0158520204086665/0.00505986177851641/0.00174906476469646/0.000830961348421029/0.0104595144891609/0.00485102438004237/0.00188225280323577/0.0031232888659945/0.00756607775095194/0.077088911562453/0.382622395253308/0.00238248921224892/0.069601686291116/0.250101658506526/0.00454531280069403/0.00456343736961005/0.00786355056486787/0.0273338286278087/0.0625944040730174/0.0599285558261822}],((D1:0.5[&model=LG+F{0.0013424895018325/0.00042851391452083/0.00259469202228671/0.0005071198022991/0.00638324144674936/0.00296048730693639/0.0011487028503403/0.000264507766561768/0.00461743239987414/0.114359392445124/0.233507122569258/0.00353436069205774/0.103252288767364/0.371019296246685/0.000384937349319871/0.00278497846028383/0.00479897436313038/0.0166813123091118/0.0928571681084858/0.03657325029665}],D2:0.5[&model=LG+F{0.0013424895018325/0.00042851391452083/0.00259469202228671/0.0005071198022991/0.00638324144674936/0.00296048730693639/0.0011487028503403/0.000264507766561768/0.00461743239987414/0.114359392445124/0.233507122569258/0.00353436069205774/0.103252288767364/0.371019296246685/0.000384937349319871/0.00278497846028383/0.00479897436313038/0.0166813123091118/0.0928571681084858/0.03657325029665}]):0.001[&model=LG+F{0.0013424895018325/0.00042851391452083/0.00259469202228671/0.0005071198022991/0.00638324144674936/0.00296048730693639/0.0011487028503403/0.000264507766561768/0.00461743239987414/0.114359392445124/0.233507122569258/0.00353436069205774/0.103252288767364/0.371019296246685/0.000384937349319871/0.00278497846028383/0.00479897436313038/0.0166813123091118/0.0928571681084858/0.03657325029665}],(D3:0.5[&model=LG+F{0.0013424895018325/0.00042851391452083/0.00259469202228671/0.0005071198022991/0.00638324144674936/0.00296048730693639/0.0011487028503403/0.000264507766561768/0.00461743239987414/0.114359392445124/0.233507122569258/0.00353436069205774/0.103252288767364/0.371019296246685/0.000384937349319871/0.00278497846028383/0.00479897436313038/0.0166813123091118/0.0928571681084858/0.03657325029665}],D4:0.5[&model=LG+F{0.0013424895018325/0.00042851391452083/0.00259469202228671/0.0005071198022991/0.00638324144674936/0.00296048730693639/0.0011487028503403/0.000264507766561768/0.00461743239987414/0.114359392445124/0.233507122569258/0.00353436069205774/0.103252288767364/0.371019296246685/0.000384937349319871/0.00278497846028383/0.00479897436313038/0.0166813123091118/0.0928571681084858/0.03657325029665}]):0.001[&model=LG+F{0.0013424895018325/0.00042851391452083/0.00259469202228671/0.0005071198022991/0.00638324144674936/0.00296048730693639/0.0011487028503403/0.000264507766561768/0.00461743239987414/0.114359392445124/0.233507122569258/0.00353436069205774/0.103252288767364/0.371019296246685/0.000384937349319871/0.00278497846028383/0.00479897436313038/0.0166813123091118/0.0928571681084858/0.03657325029665}]):0.5[&model=LG+F{0.0013424895018325/0.00042851391452083/0.00259469202228671/0.0005071198022991/0.00638324144674936/0.00296048730693639/0.0011487028503403/0.000264507766561768/0.00461743239987414/0.114359392445124/0.233507122569258/0.00353436069205774/0.103252288767364/0.371019296246685/0.000384937349319871/0.00278497846028383/0.00479897436313038/0.0166813123091118/0.0928571681084858/0.03657325029665}]):0.25[&model=LG+F{0.0158520204086665/0.00505986177851641/0.00174906476469646/0.000830961348421029/0.0104595144891609/0.00485102438004237/0.00188225280323577/0.0031232888659945/0.00756607775095194/0.077088911562453/0.382622395253308/0.00238248921224892/0.069601686291116/0.250101658506526/0.00454531280069403/0.00456343736961005/0.00786355056486787/0.0273338286278087/0.0625944040730174/0.0599285558261822}]);
```
