## Supplementary material for "Modeling site-and-branch-heterogeneity with GFmix": C20pi11.nwk

```
((((A1:0.5[&model=LG+F{0.161514570625621/0.0921028850903574/0.0645100046253619/0.0523873692177335/0.00478333556858381/0.0741775671698636/0.0712463832422674/0.0991928331680555/0.0256957654139467/0.00317663587589356/0.0124200101867937/0.0933660755326756/0.0052932064376263/0.00265485973234846/0.0171080607750846/0.143022574060753/0.0621972345722094/0.00156047336867368/0.00450652050119952/0.00908351562600054}],A2:0.5[&model=LG+F{0.161514570625621/0.0921028850903574/0.0645100046253619/0.0523873692177335/0.00478333556858381/0.0741775671698636/0.0712463832422674/0.0991928331680555/0.0256957654139467/0.00317663587589356/0.0124200101867937/0.0933660755326756/0.0052932064376263/0.00265485973234846/0.0171080607750846/0.143022574060753/0.0621972345722094/0.00156047336867368/0.00450652050119952/0.00908351562600054}]):0.001[&model=LG+F{0.161514570625621/0.0921028850903574/0.0645100046253619/0.0523873692177335/0.00478333556858381/0.0741775671698636/0.0712463832422674/0.0991928331680555/0.0256957654139467/0.00317663587589356/0.0124200101867937/0.0933660755326756/0.0052932064376263/0.00265485973234846/0.0171080607750846/0.143022574060753/0.0621972345722094/0.00156047336867368/0.00450652050119952/0.00908351562600054}],(A3:0.5[&model=LG+F{0.161514570625621/0.0921028850903574/0.0645100046253619/0.0523873692177335/0.00478333556858381/0.0741775671698636/0.0712463832422674/0.0991928331680555/0.0256957654139467/0.00317663587589356/0.0124200101867937/0.0933660755326756/0.0052932064376263/0.00265485973234846/0.0171080607750846/0.143022574060753/0.0621972345722094/0.00156047336867368/0.00450652050119952/0.00908351562600054}],A4:0.5[&model=LG+F{0.161514570625621/0.0921028850903574/0.0645100046253619/0.0523873692177335/0.00478333556858381/0.0741775671698636/0.0712463832422674/0.0991928331680555/0.0256957654139467/0.00317663587589356/0.0124200101867937/0.0933660755326756/0.0052932064376263/0.00265485973234846/0.0171080607750846/0.143022574060753/0.0621972345722094/0.00156047336867368/0.00450652050119952/0.00908351562600054}]):0.001[&model=LG+F{0.161514570625621/0.0921028850903574/0.0645100046253619/0.0523873692177335/0.00478333556858381/0.0741775671698636/0.0712463832422674/0.0991928331680555/0.0256957654139467/0.00317663587589356/0.0124200101867937/0.0933660755326756/0.0052932064376263/0.00265485973234846/0.0171080607750846/0.143022574060753/0.0621972345722094/0.00156047336867368/0.00450652050119952/0.00908351562600054}]):0.5[&model=LG+F{0.161514570625621/0.0921028850903574/0.0645100046253619/0.0523873692177335/0.00478333556858381/0.0741775671698636/0.0712463832422674/0.0991928331680555/0.0256957654139467/0.00317663587589356/0.0124200101867937/0.0933660755326756/0.0052932064376263/0.00265485973234846/0.0171080607750846/0.143022574060753/0.0621972345722094/0.00156047336867368/0.00450652050119952/0.00908351562600054}],((B1:0.5[&model=LG+F{0.024108999869693/0.0137480379388727/0.168674025844926/0.0563504706513243/0.00514519462606791/0.0797890958108486/0.0766361679896567/0.0148063421935245/0.0276396485726138/0.00830593587680097/0.0133595832348679/0.244123867745723/0.0138401236311755/0.00694165008527598/0.00255369056426037/0.15384222346785/0.0669024517491595/0.00167852308823046/0.0117831793673624/0.0097706830546574}],B2:0.5[&model=LG+F{0.024108999869693/0.0137480379388727/0.168674025844926/0.0563504706513243/0.00514519462606791/0.0797890958108486/0.0766361679896567/0.0148063421935245/0.0276396485726138/0.00830593587680097/0.0133595832348679/0.244123867745723/0.0138401236311755/0.00694165008527598/0.00255369056426037/0.15384222346785/0.0669024517491595/0.00167852308823046/0.0117831793673624/0.0097706830546574}]):0.001[&model=LG+F{0.024108999869693/0.0137480379388727/0.168674025844926/0.0563504706513243/0.00514519462606791/0.0797890958108486/0.0766361679896567/0.0148063421935245/0.0276396485726138/0.00830593587680097/0.0133595832348679/0.244123867745723/0.0138401236311755/0.00694165008527598/0.00255369056426037/0.15384222346785/0.0669024517491595/0.00167852308823046/0.0117831793673624/0.0097706830546574}],(B3:0.5[&model=LG+F{0.024108999869693/0.0137480379388727/0.168674025844926/0.0563504706513243/0.00514519462606791/0.0797890958108486/0.0766361679896567/0.0148063421935245/0.0276396485726138/0.00830593587680097/0.0133595832348679/0.244123867745723/0.0138401236311755/0.00694165008527598/0.00255369056426037/0.15384222346785/0.0669024517491595/0.00167852308823046/0.0117831793673624/0.0097706830546574}],B4:0.5[&model=LG+F{0.024108999869693/0.0137480379388727/0.168674025844926/0.0563504706513243/0.00514519462606791/0.0797890958108486/0.0766361679896567/0.0148063421935245/0.0276396485726138/0.00830593587680097/0.0133595832348679/0.244123867745723/0.0138401236311755/0.00694165008527598/0.00255369056426037/0.15384222346785/0.0669024517491595/0.00167852308823046/0.0117831793673624/0.0097706830546574}]):0.001[&model=LG+F{0.024108999869693/0.0137480379388727/0.168674025844926/0.0563504706513243/0.00514519462606791/0.0797890958108486/0.0766361679896567/0.0148063421935245/0.0276396485726138/0.00830593587680097/0.0133595832348679/0.244123867745723/0.0138401236311755/0.00694165008527598/0.00255369056426037/0.15384222346785/0.0669024517491595/0.00167852308823046/0.0117831793673624/0.0097706830546574}]):0.5[&model=LG+F{0.024108999869693/0.0137480379388727/0.168674025844926/0.0563504706513243/0.00514519462606791/0.0797890958108486/0.0766361679896567/0.0148063421935245/0.0276396485726138/0.00830593587680097/0.0133595832348679/0.244123867745723/0.0138401236311755/0.00694165008527598/0.00255369056426037/0.15384222346785/0.0669024517491595/0.00167852308823046/0.0117831793673624/0.0097706830546574}]):0.25[&model=LG+F{0.161514570625621/0.0921028850903574/0.0645100046253619/0.0523873692177335/0.00478333556858381/0.0741775671698636/0.0712463832422674/0.0991928331680555/0.0256957654139467/0.00317663587589356/0.0124200101867937/0.0933660755326756/0.0052932064376263/0.00265485973234846/0.0171080607750846/0.143022574060753/0.0621972345722094/0.00156047336867368/0.00450652050119952/0.00908351562600054}],(((C1:0.5[&model=LG+F{0.161514570625621/0.0921028850903574/0.0645100046253619/0.0523873692177335/0.00478333556858381/0.0741775671698636/0.0712463832422674/0.0991928331680555/0.0256957654139467/0.00317663587589356/0.0124200101867937/0.0933660755326756/0.0052932064376263/0.00265485973234846/0.0171080607750846/0.143022574060753/0.0621972345722094/0.00156047336867368/0.00450652050119952/0.00908351562600054}],C2:0.5[&model=LG+F{0.161514570625621/0.0921028850903574/0.0645100046253619/0.0523873692177335/0.00478333556858381/0.0741775671698636/0.0712463832422674/0.0991928331680555/0.0256957654139467/0.00317663587589356/0.0124200101867937/0.0933660755326756/0.0052932064376263/0.00265485973234846/0.0171080607750846/0.143022574060753/0.0621972345722094/0.00156047336867368/0.00450652050119952/0.00908351562600054}]):0.001[&model=LG+F{0.161514570625621/0.0921028850903574/0.0645100046253619/0.0523873692177335/0.00478333556858381/0.0741775671698636/0.0712463832422674/0.0991928331680555/0.0256957654139467/0.00317663587589356/0.0124200101867937/0.0933660755326756/0.0052932064376263/0.00265485973234846/0.0171080607750846/0.143022574060753/0.0621972345722094/0.00156047336867368/0.00450652050119952/0.00908351562600054}],(C3:0.5[&model=LG+F{0.161514570625621/0.0921028850903574/0.0645100046253619/0.0523873692177335/0.00478333556858381/0.0741775671698636/0.0712463832422674/0.0991928331680555/0.0256957654139467/0.00317663587589356/0.0124200101867937/0.0933660755326756/0.0052932064376263/0.00265485973234846/0.0171080607750846/0.143022574060753/0.0621972345722094/0.00156047336867368/0.00450652050119952/0.00908351562600054}],C4:0.5[&model=LG+F{0.161514570625621/0.0921028850903574/0.0645100046253619/0.0523873692177335/0.00478333556858381/0.0741775671698636/0.0712463832422674/0.0991928331680555/0.0256957654139467/0.00317663587589356/0.0124200101867937/0.0933660755326756/0.0052932064376263/0.00265485973234846/0.0171080607750846/0.143022574060753/0.0621972345722094/0.00156047336867368/0.00450652050119952/0.00908351562600054}]):0.001[&model=LG+F{0.161514570625621/0.0921028850903574/0.0645100046253619/0.0523873692177335/0.00478333556858381/0.0741775671698636/0.0712463832422674/0.0991928331680555/0.0256957654139467/0.00317663587589356/0.0124200101867937/0.0933660755326756/0.0052932064376263/0.00265485973234846/0.0171080607750846/0.143022574060753/0.0621972345722094/0.00156047336867368/0.00450652050119952/0.00908351562600054}]):0.5[&model=LG+F{0.161514570625621/0.0921028850903574/0.0645100046253619/0.0523873692177335/0.00478333556858381/0.0741775671698636/0.0712463832422674/0.0991928331680555/0.0256957654139467/0.00317663587589356/0.0124200101867937/0.0933660755326756/0.0052932064376263/0.00265485973234846/0.0171080607750846/0.143022574060753/0.0621972345722094/0.00156047336867368/0.00450652050119952/0.00908351562600054}],((D1:0.5[&model=LG+F{0.024108999869693/0.0137480379388727/0.168674025844926/0.0563504706513243/0.00514519462606791/0.0797890958108486/0.0766361679896567/0.0148063421935245/0.0276396485726138/0.00830593587680097/0.0133595832348679/0.244123867745723/0.0138401236311755/0.00694165008527598/0.00255369056426037/0.15384222346785/0.0669024517491595/0.00167852308823046/0.0117831793673624/0.0097706830546574}],D2:0.5[&model=LG+F{0.024108999869693/0.0137480379388727/0.168674025844926/0.0563504706513243/0.00514519462606791/0.0797890958108486/0.0766361679896567/0.0148063421935245/0.0276396485726138/0.00830593587680097/0.0133595832348679/0.244123867745723/0.0138401236311755/0.00694165008527598/0.00255369056426037/0.15384222346785/0.0669024517491595/0.00167852308823046/0.0117831793673624/0.0097706830546574}]):0.001[&model=LG+F{0.024108999869693/0.0137480379388727/0.168674025844926/0.0563504706513243/0.00514519462606791/0.0797890958108486/0.0766361679896567/0.0148063421935245/0.0276396485726138/0.00830593587680097/0.0133595832348679/0.244123867745723/0.0138401236311755/0.00694165008527598/0.00255369056426037/0.15384222346785/0.0669024517491595/0.00167852308823046/0.0117831793673624/0.0097706830546574}],(D3:0.5[&model=LG+F{0.024108999869693/0.0137480379388727/0.168674025844926/0.0563504706513243/0.00514519462606791/0.0797890958108486/0.0766361679896567/0.0148063421935245/0.0276396485726138/0.00830593587680097/0.0133595832348679/0.244123867745723/0.0138401236311755/0.00694165008527598/0.00255369056426037/0.15384222346785/0.0669024517491595/0.00167852308823046/0.0117831793673624/0.0097706830546574}],D4:0.5[&model=LG+F{0.024108999869693/0.0137480379388727/0.168674025844926/0.0563504706513243/0.00514519462606791/0.0797890958108486/0.0766361679896567/0.0148063421935245/0.0276396485726138/0.00830593587680097/0.0133595832348679/0.244123867745723/0.0138401236311755/0.00694165008527598/0.00255369056426037/0.15384222346785/0.0669024517491595/0.00167852308823046/0.0117831793673624/0.0097706830546574}]):0.001[&model=LG+F{0.024108999869693/0.0137480379388727/0.168674025844926/0.0563504706513243/0.00514519462606791/0.0797890958108486/0.0766361679896567/0.0148063421935245/0.0276396485726138/0.00830593587680097/0.0133595832348679/0.244123867745723/0.0138401236311755/0.00694165008527598/0.00255369056426037/0.15384222346785/0.0669024517491595/0.00167852308823046/0.0117831793673624/0.0097706830546574}]):0.5[&model=LG+F{0.024108999869693/0.0137480379388727/0.168674025844926/0.0563504706513243/0.00514519462606791/0.0797890958108486/0.0766361679896567/0.0148063421935245/0.0276396485726138/0.00830593587680097/0.0133595832348679/0.244123867745723/0.0138401236311755/0.00694165008527598/0.00255369056426037/0.15384222346785/0.0669024517491595/0.00167852308823046/0.0117831793673624/0.0097706830546574}]):0.25[&model=LG+F{0.161514570625621/0.0921028850903574/0.0645100046253619/0.0523873692177335/0.00478333556858381/0.0741775671698636/0.0712463832422674/0.0991928331680555/0.0256957654139467/0.00317663587589356/0.0124200101867937/0.0933660755326756/0.0052932064376263/0.00265485973234846/0.0171080607750846/0.143022574060753/0.0621972345722094/0.00156047336867368/0.00450652050119952/0.00908351562600054}]);
```
