## Supplementary material for "Modeling site-and-branch-heterogeneity with GFmix": C20pi12.nwk

```
((((A1:0.5[&model=LG+F{0.02147289450203/0.00484526992526853/0.00185942833310106/0.000860366705117046/0.00567768483581743/0.00680572508455679/0.00209144809879858/0.00250165897492624/0.00244443838833332/0.189152456044437/0.451412348669152/0.00272576438494131/0.116240947473214/0.0360727336898439/0.00468594304584211/0.00476961925265879/0.0154834400475246/0.00277555205948518/0.0052720650875107/0.122849916771566}],A2:0.5[&model=LG+F{0.02147289450203/0.00484526992526853/0.00185942833310106/0.000860366705117046/0.00567768483581743/0.00680572508455679/0.00209144809879858/0.00250165897492624/0.00244443838833332/0.189152456044437/0.451412348669152/0.00272576438494131/0.116240947473214/0.0360727336898439/0.00468594304584211/0.00476961925265879/0.0154834400475246/0.00277555205948518/0.0052720650875107/0.122849916771566}]):0.001[&model=LG+F{0.02147289450203/0.00484526992526853/0.00185942833310106/0.000860366705117046/0.00567768483581743/0.00680572508455679/0.00209144809879858/0.00250165897492624/0.00244443838833332/0.189152456044437/0.451412348669152/0.00272576438494131/0.116240947473214/0.0360727336898439/0.00468594304584211/0.00476961925265879/0.0154834400475246/0.00277555205948518/0.0052720650875107/0.122849916771566}],(A3:0.5[&model=LG+F{0.02147289450203/0.00484526992526853/0.00185942833310106/0.000860366705117046/0.00567768483581743/0.00680572508455679/0.00209144809879858/0.00250165897492624/0.00244443838833332/0.189152456044437/0.451412348669152/0.00272576438494131/0.116240947473214/0.0360727336898439/0.00468594304584211/0.00476961925265879/0.0154834400475246/0.00277555205948518/0.0052720650875107/0.122849916771566}],A4:0.5[&model=LG+F{0.02147289450203/0.00484526992526853/0.00185942833310106/0.000860366705117046/0.00567768483581743/0.00680572508455679/0.00209144809879858/0.00250165897492624/0.00244443838833332/0.189152456044437/0.451412348669152/0.00272576438494131/0.116240947473214/0.0360727336898439/0.00468594304584211/0.00476961925265879/0.0154834400475246/0.00277555205948518/0.0052720650875107/0.122849916771566}]):0.001[&model=LG+F{0.02147289450203/0.00484526992526853/0.00185942833310106/0.000860366705117046/0.00567768483581743/0.00680572508455679/0.00209144809879858/0.00250165897492624/0.00244443838833332/0.189152456044437/0.451412348669152/0.00272576438494131/0.116240947473214/0.0360727336898439/0.00468594304584211/0.00476961925265879/0.0154834400475246/0.00277555205948518/0.0052720650875107/0.122849916771566}]):0.5[&model=LG+F{0.02147289450203/0.00484526992526853/0.00185942833310106/0.000860366705117046/0.00567768483581743/0.00680572508455679/0.00209144809879858/0.00250165897492624/0.00244443838833332/0.189152456044437/0.451412348669152/0.00272576438494131/0.116240947473214/0.0360727336898439/0.00468594304584211/0.00476961925265879/0.0154834400475246/0.00277555205948518/0.0052720650875107/0.122849916771566}],((B1:0.5[&model=LG+F{0.00202182207679821/0.000456215798109015/0.00306679988609832/0.000583766824248835/0.00385236205210893/0.00461774786924357/0.0014190670181162/0.000235548558376612/0.00165857421787975/0.311973696606445/0.306287483746188/0.00449566877973056/0.191718991329061/0.0594956275549317/0.0004412140664039/0.0032362310947655/0.0105056583096867/0.00188323792827682/0.00869534379037667/0.0833548129494555}],B2:0.5[&model=LG+F{0.00202182207679821/0.000456215798109015/0.00306679988609832/0.000583766824248835/0.00385236205210893/0.00461774786924357/0.0014190670181162/0.000235548558376612/0.00165857421787975/0.311973696606445/0.306287483746188/0.00449566877973056/0.191718991329061/0.0594956275549317/0.0004412140664039/0.0032362310947655/0.0105056583096867/0.00188323792827682/0.00869534379037667/0.0833548129494555}]):0.001[&model=LG+F{0.00202182207679821/0.000456215798109015/0.00306679988609832/0.000583766824248835/0.00385236205210893/0.00461774786924357/0.0014190670181162/0.000235548558376612/0.00165857421787975/0.311973696606445/0.306287483746188/0.00449566877973056/0.191718991329061/0.0594956275549317/0.0004412140664039/0.0032362310947655/0.0105056583096867/0.00188323792827682/0.00869534379037667/0.0833548129494555}],(B3:0.5[&model=LG+F{0.00202182207679821/0.000456215798109015/0.00306679988609832/0.000583766824248835/0.00385236205210893/0.00461774786924357/0.0014190670181162/0.000235548558376612/0.00165857421787975/0.311973696606445/0.306287483746188/0.00449566877973056/0.191718991329061/0.0594956275549317/0.0004412140664039/0.0032362310947655/0.0105056583096867/0.00188323792827682/0.00869534379037667/0.0833548129494555}],B4:0.5[&model=LG+F{0.00202182207679821/0.000456215798109015/0.00306679988609832/0.000583766824248835/0.00385236205210893/0.00461774786924357/0.0014190670181162/0.000235548558376612/0.00165857421787975/0.311973696606445/0.306287483746188/0.00449566877973056/0.191718991329061/0.0594956275549317/0.0004412140664039/0.0032362310947655/0.0105056583096867/0.00188323792827682/0.00869534379037667/0.0833548129494555}]):0.001[&model=LG+F{0.00202182207679821/0.000456215798109015/0.00306679988609832/0.000583766824248835/0.00385236205210893/0.00461774786924357/0.0014190670181162/0.000235548558376612/0.00165857421787975/0.311973696606445/0.306287483746188/0.00449566877973056/0.191718991329061/0.0594956275549317/0.0004412140664039/0.0032362310947655/0.0105056583096867/0.00188323792827682/0.00869534379037667/0.0833548129494555}]):0.5[&model=LG+F{0.00202182207679821/0.000456215798109015/0.00306679988609832/0.000583766824248835/0.00385236205210893/0.00461774786924357/0.0014190670181162/0.000235548558376612/0.00165857421787975/0.311973696606445/0.306287483746188/0.00449566877973056/0.191718991329061/0.0594956275549317/0.0004412140664039/0.0032362310947655/0.0105056583096867/0.00188323792827682/0.00869534379037667/0.0833548129494555}]):0.25[&model=LG+F{0.02147289450203/0.00484526992526853/0.00185942833310106/0.000860366705117046/0.00567768483581743/0.00680572508455679/0.00209144809879858/0.00250165897492624/0.00244443838833332/0.189152456044437/0.451412348669152/0.00272576438494131/0.116240947473214/0.0360727336898439/0.00468594304584211/0.00476961925265879/0.0154834400475246/0.00277555205948518/0.0052720650875107/0.122849916771566}],(((C1:0.5[&model=LG+F{0.02147289450203/0.00484526992526853/0.00185942833310106/0.000860366705117046/0.00567768483581743/0.00680572508455679/0.00209144809879858/0.00250165897492624/0.00244443838833332/0.189152456044437/0.451412348669152/0.00272576438494131/0.116240947473214/0.0360727336898439/0.00468594304584211/0.00476961925265879/0.0154834400475246/0.00277555205948518/0.0052720650875107/0.122849916771566}],C2:0.5[&model=LG+F{0.02147289450203/0.00484526992526853/0.00185942833310106/0.000860366705117046/0.00567768483581743/0.00680572508455679/0.00209144809879858/0.00250165897492624/0.00244443838833332/0.189152456044437/0.451412348669152/0.00272576438494131/0.116240947473214/0.0360727336898439/0.00468594304584211/0.00476961925265879/0.0154834400475246/0.00277555205948518/0.0052720650875107/0.122849916771566}]):0.001[&model=LG+F{0.02147289450203/0.00484526992526853/0.00185942833310106/0.000860366705117046/0.00567768483581743/0.00680572508455679/0.00209144809879858/0.00250165897492624/0.00244443838833332/0.189152456044437/0.451412348669152/0.00272576438494131/0.116240947473214/0.0360727336898439/0.00468594304584211/0.00476961925265879/0.0154834400475246/0.00277555205948518/0.0052720650875107/0.122849916771566}],(C3:0.5[&model=LG+F{0.02147289450203/0.00484526992526853/0.00185942833310106/0.000860366705117046/0.00567768483581743/0.00680572508455679/0.00209144809879858/0.00250165897492624/0.00244443838833332/0.189152456044437/0.451412348669152/0.00272576438494131/0.116240947473214/0.0360727336898439/0.00468594304584211/0.00476961925265879/0.0154834400475246/0.00277555205948518/0.0052720650875107/0.122849916771566}],C4:0.5[&model=LG+F{0.02147289450203/0.00484526992526853/0.00185942833310106/0.000860366705117046/0.00567768483581743/0.00680572508455679/0.00209144809879858/0.00250165897492624/0.00244443838833332/0.189152456044437/0.451412348669152/0.00272576438494131/0.116240947473214/0.0360727336898439/0.00468594304584211/0.00476961925265879/0.0154834400475246/0.00277555205948518/0.0052720650875107/0.122849916771566}]):0.001[&model=LG+F{0.02147289450203/0.00484526992526853/0.00185942833310106/0.000860366705117046/0.00567768483581743/0.00680572508455679/0.00209144809879858/0.00250165897492624/0.00244443838833332/0.189152456044437/0.451412348669152/0.00272576438494131/0.116240947473214/0.0360727336898439/0.00468594304584211/0.00476961925265879/0.0154834400475246/0.00277555205948518/0.0052720650875107/0.122849916771566}]):0.5[&model=LG+F{0.02147289450203/0.00484526992526853/0.00185942833310106/0.000860366705117046/0.00567768483581743/0.00680572508455679/0.00209144809879858/0.00250165897492624/0.00244443838833332/0.189152456044437/0.451412348669152/0.00272576438494131/0.116240947473214/0.0360727336898439/0.00468594304584211/0.00476961925265879/0.0154834400475246/0.00277555205948518/0.0052720650875107/0.122849916771566}],((D1:0.5[&model=LG+F{0.00202182207679821/0.000456215798109015/0.00306679988609832/0.000583766824248835/0.00385236205210893/0.00461774786924357/0.0014190670181162/0.000235548558376612/0.00165857421787975/0.311973696606445/0.306287483746188/0.00449566877973056/0.191718991329061/0.0594956275549317/0.0004412140664039/0.0032362310947655/0.0105056583096867/0.00188323792827682/0.00869534379037667/0.0833548129494555}],D2:0.5[&model=LG+F{0.00202182207679821/0.000456215798109015/0.00306679988609832/0.000583766824248835/0.00385236205210893/0.00461774786924357/0.0014190670181162/0.000235548558376612/0.00165857421787975/0.311973696606445/0.306287483746188/0.00449566877973056/0.191718991329061/0.0594956275549317/0.0004412140664039/0.0032362310947655/0.0105056583096867/0.00188323792827682/0.00869534379037667/0.0833548129494555}]):0.001[&model=LG+F{0.00202182207679821/0.000456215798109015/0.00306679988609832/0.000583766824248835/0.00385236205210893/0.00461774786924357/0.0014190670181162/0.000235548558376612/0.00165857421787975/0.311973696606445/0.306287483746188/0.00449566877973056/0.191718991329061/0.0594956275549317/0.0004412140664039/0.0032362310947655/0.0105056583096867/0.00188323792827682/0.00869534379037667/0.0833548129494555}],(D3:0.5[&model=LG+F{0.00202182207679821/0.000456215798109015/0.00306679988609832/0.000583766824248835/0.00385236205210893/0.00461774786924357/0.0014190670181162/0.000235548558376612/0.00165857421787975/0.311973696606445/0.306287483746188/0.00449566877973056/0.191718991329061/0.0594956275549317/0.0004412140664039/0.0032362310947655/0.0105056583096867/0.00188323792827682/0.00869534379037667/0.0833548129494555}],D4:0.5[&model=LG+F{0.00202182207679821/0.000456215798109015/0.00306679988609832/0.000583766824248835/0.00385236205210893/0.00461774786924357/0.0014190670181162/0.000235548558376612/0.00165857421787975/0.311973696606445/0.306287483746188/0.00449566877973056/0.191718991329061/0.0594956275549317/0.0004412140664039/0.0032362310947655/0.0105056583096867/0.00188323792827682/0.00869534379037667/0.0833548129494555}]):0.001[&model=LG+F{0.00202182207679821/0.000456215798109015/0.00306679988609832/0.000583766824248835/0.00385236205210893/0.00461774786924357/0.0014190670181162/0.000235548558376612/0.00165857421787975/0.311973696606445/0.306287483746188/0.00449566877973056/0.191718991329061/0.0594956275549317/0.0004412140664039/0.0032362310947655/0.0105056583096867/0.00188323792827682/0.00869534379037667/0.0833548129494555}]):0.5[&model=LG+F{0.00202182207679821/0.000456215798109015/0.00306679988609832/0.000583766824248835/0.00385236205210893/0.00461774786924357/0.0014190670181162/0.000235548558376612/0.00165857421787975/0.311973696606445/0.306287483746188/0.00449566877973056/0.191718991329061/0.0594956275549317/0.0004412140664039/0.0032362310947655/0.0105056583096867/0.00188323792827682/0.00869534379037667/0.0833548129494555}]):0.25[&model=LG+F{0.02147289450203/0.00484526992526853/0.00185942833310106/0.000860366705117046/0.00567768483581743/0.00680572508455679/0.00209144809879858/0.00250165897492624/0.00244443838833332/0.189152456044437/0.451412348669152/0.00272576438494131/0.116240947473214/0.0360727336898439/0.00468594304584211/0.00476961925265879/0.0154834400475246/0.00277555205948518/0.0052720650875107/0.122849916771566}]);
```
