## Supplementary material for "Modeling site-and-branch-heterogeneity with GFmix": C20pi13.nwk

```
((((A1:0.5[&model=LG+F{0.05412565804793/0.0573121800372977/0.0192949065495529/0.0143603739777453/0.00770006973101386/0.0436144965123497/0.0470068604306717/0.00592994075206915/0.0167989625534538/0.160335154914476/0.113913570825028/0.0531757548663384/0.0304087152721173/0.0120323638994704/0.0140945151828872/0.0269215993037711/0.0966936995322851/0.00321655349753026/0.0103544378596678/0.212709782150601}],A2:0.5[&model=LG+F{0.05412565804793/0.0573121800372977/0.0192949065495529/0.0143603739777453/0.00770006973101386/0.0436144965123497/0.0470068604306717/0.00592994075206915/0.0167989625534538/0.160335154914476/0.113913570825028/0.0531757548663384/0.0304087152721173/0.0120323638994704/0.0140945151828872/0.0269215993037711/0.0966936995322851/0.00321655349753026/0.0103544378596678/0.212709782150601}]):0.001[&model=LG+F{0.05412565804793/0.0573121800372977/0.0192949065495529/0.0143603739777453/0.00770006973101386/0.0436144965123497/0.0470068604306717/0.00592994075206915/0.0167989625534538/0.160335154914476/0.113913570825028/0.0531757548663384/0.0304087152721173/0.0120323638994704/0.0140945151828872/0.0269215993037711/0.0966936995322851/0.00321655349753026/0.0103544378596678/0.212709782150601}],(A3:0.5[&model=LG+F{0.05412565804793/0.0573121800372977/0.0192949065495529/0.0143603739777453/0.00770006973101386/0.0436144965123497/0.0470068604306717/0.00592994075206915/0.0167989625534538/0.160335154914476/0.113913570825028/0.0531757548663384/0.0304087152721173/0.0120323638994704/0.0140945151828872/0.0269215993037711/0.0966936995322851/0.00321655349753026/0.0103544378596678/0.212709782150601}],A4:0.5[&model=LG+F{0.05412565804793/0.0573121800372977/0.0192949065495529/0.0143603739777453/0.00770006973101386/0.0436144965123497/0.0470068604306717/0.00592994075206915/0.0167989625534538/0.160335154914476/0.113913570825028/0.0531757548663384/0.0304087152721173/0.0120323638994704/0.0140945151828872/0.0269215993037711/0.0966936995322851/0.00321655349753026/0.0103544378596678/0.212709782150601}]):0.001[&model=LG+F{0.05412565804793/0.0573121800372977/0.0192949065495529/0.0143603739777453/0.00770006973101386/0.0436144965123497/0.0470068604306717/0.00592994075206915/0.0167989625534538/0.160335154914476/0.113913570825028/0.0531757548663384/0.0304087152721173/0.0120323638994704/0.0140945151828872/0.0269215993037711/0.0966936995322851/0.00321655349753026/0.0103544378596678/0.212709782150601}]):0.5[&model=LG+F{0.05412565804793/0.0573121800372977/0.0192949065495529/0.0143603739777453/0.00770006973101386/0.0436144965123497/0.0470068604306717/0.00592994075206915/0.0167989625534538/0.160335154914476/0.113913570825028/0.0531757548663384/0.0304087152721173/0.0120323638994704/0.0140945151828872/0.0269215993037711/0.0966936995322851/0.00321655349753026/0.0103544378596678/0.212709782150601}],((B1:0.5[&model=LG+F{0.00579814297224689/0.00613949512841285/0.0362061261572408/0.0110854914520766/0.00594406923634659/0.0336682128908031/0.0362869483970768/0.0006352374370581/0.0129679600321457/0.300862553097402/0.0879355870267273/0.0997821929975492/0.0570607470212085/0.0225782531879716/0.00150985719346852/0.0207821300072468/0.0746427064710126/0.00248301864263964/0.0194296915857895/0.164201327587834}],B2:0.5[&model=LG+F{0.00579814297224689/0.00613949512841285/0.0362061261572408/0.0110854914520766/0.00594406923634659/0.0336682128908031/0.0362869483970768/0.0006352374370581/0.0129679600321457/0.300862553097402/0.0879355870267273/0.0997821929975492/0.0570607470212085/0.0225782531879716/0.00150985719346852/0.0207821300072468/0.0746427064710126/0.00248301864263964/0.0194296915857895/0.164201327587834}]):0.001[&model=LG+F{0.00579814297224689/0.00613949512841285/0.0362061261572408/0.0110854914520766/0.00594406923634659/0.0336682128908031/0.0362869483970768/0.0006352374370581/0.0129679600321457/0.300862553097402/0.0879355870267273/0.0997821929975492/0.0570607470212085/0.0225782531879716/0.00150985719346852/0.0207821300072468/0.0746427064710126/0.00248301864263964/0.0194296915857895/0.164201327587834}],(B3:0.5[&model=LG+F{0.00579814297224689/0.00613949512841285/0.0362061261572408/0.0110854914520766/0.00594406923634659/0.0336682128908031/0.0362869483970768/0.0006352374370581/0.0129679600321457/0.300862553097402/0.0879355870267273/0.0997821929975492/0.0570607470212085/0.0225782531879716/0.00150985719346852/0.0207821300072468/0.0746427064710126/0.00248301864263964/0.0194296915857895/0.164201327587834}],B4:0.5[&model=LG+F{0.00579814297224689/0.00613949512841285/0.0362061261572408/0.0110854914520766/0.00594406923634659/0.0336682128908031/0.0362869483970768/0.0006352374370581/0.0129679600321457/0.300862553097402/0.0879355870267273/0.0997821929975492/0.0570607470212085/0.0225782531879716/0.00150985719346852/0.0207821300072468/0.0746427064710126/0.00248301864263964/0.0194296915857895/0.164201327587834}]):0.001[&model=LG+F{0.00579814297224689/0.00613949512841285/0.0362061261572408/0.0110854914520766/0.00594406923634659/0.0336682128908031/0.0362869483970768/0.0006352374370581/0.0129679600321457/0.300862553097402/0.0879355870267273/0.0997821929975492/0.0570607470212085/0.0225782531879716/0.00150985719346852/0.0207821300072468/0.0746427064710126/0.00248301864263964/0.0194296915857895/0.164201327587834}]):0.5[&model=LG+F{0.00579814297224689/0.00613949512841285/0.0362061261572408/0.0110854914520766/0.00594406923634659/0.0336682128908031/0.0362869483970768/0.0006352374370581/0.0129679600321457/0.300862553097402/0.0879355870267273/0.0997821929975492/0.0570607470212085/0.0225782531879716/0.00150985719346852/0.0207821300072468/0.0746427064710126/0.00248301864263964/0.0194296915857895/0.164201327587834}]):0.25[&model=LG+F{0.05412565804793/0.0573121800372977/0.0192949065495529/0.0143603739777453/0.00770006973101386/0.0436144965123497/0.0470068604306717/0.00592994075206915/0.0167989625534538/0.160335154914476/0.113913570825028/0.0531757548663384/0.0304087152721173/0.0120323638994704/0.0140945151828872/0.0269215993037711/0.0966936995322851/0.00321655349753026/0.0103544378596678/0.212709782150601}],(((C1:0.5[&model=LG+F{0.05412565804793/0.0573121800372977/0.0192949065495529/0.0143603739777453/0.00770006973101386/0.0436144965123497/0.0470068604306717/0.00592994075206915/0.0167989625534538/0.160335154914476/0.113913570825028/0.0531757548663384/0.0304087152721173/0.0120323638994704/0.0140945151828872/0.0269215993037711/0.0966936995322851/0.00321655349753026/0.0103544378596678/0.212709782150601}],C2:0.5[&model=LG+F{0.05412565804793/0.0573121800372977/0.0192949065495529/0.0143603739777453/0.00770006973101386/0.0436144965123497/0.0470068604306717/0.00592994075206915/0.0167989625534538/0.160335154914476/0.113913570825028/0.0531757548663384/0.0304087152721173/0.0120323638994704/0.0140945151828872/0.0269215993037711/0.0966936995322851/0.00321655349753026/0.0103544378596678/0.212709782150601}]):0.001[&model=LG+F{0.05412565804793/0.0573121800372977/0.0192949065495529/0.0143603739777453/0.00770006973101386/0.0436144965123497/0.0470068604306717/0.00592994075206915/0.0167989625534538/0.160335154914476/0.113913570825028/0.0531757548663384/0.0304087152721173/0.0120323638994704/0.0140945151828872/0.0269215993037711/0.0966936995322851/0.00321655349753026/0.0103544378596678/0.212709782150601}],(C3:0.5[&model=LG+F{0.05412565804793/0.0573121800372977/0.0192949065495529/0.0143603739777453/0.00770006973101386/0.0436144965123497/0.0470068604306717/0.00592994075206915/0.0167989625534538/0.160335154914476/0.113913570825028/0.0531757548663384/0.0304087152721173/0.0120323638994704/0.0140945151828872/0.0269215993037711/0.0966936995322851/0.00321655349753026/0.0103544378596678/0.212709782150601}],C4:0.5[&model=LG+F{0.05412565804793/0.0573121800372977/0.0192949065495529/0.0143603739777453/0.00770006973101386/0.0436144965123497/0.0470068604306717/0.00592994075206915/0.0167989625534538/0.160335154914476/0.113913570825028/0.0531757548663384/0.0304087152721173/0.0120323638994704/0.0140945151828872/0.0269215993037711/0.0966936995322851/0.00321655349753026/0.0103544378596678/0.212709782150601}]):0.001[&model=LG+F{0.05412565804793/0.0573121800372977/0.0192949065495529/0.0143603739777453/0.00770006973101386/0.0436144965123497/0.0470068604306717/0.00592994075206915/0.0167989625534538/0.160335154914476/0.113913570825028/0.0531757548663384/0.0304087152721173/0.0120323638994704/0.0140945151828872/0.0269215993037711/0.0966936995322851/0.00321655349753026/0.0103544378596678/0.212709782150601}]):0.5[&model=LG+F{0.05412565804793/0.0573121800372977/0.0192949065495529/0.0143603739777453/0.00770006973101386/0.0436144965123497/0.0470068604306717/0.00592994075206915/0.0167989625534538/0.160335154914476/0.113913570825028/0.0531757548663384/0.0304087152721173/0.0120323638994704/0.0140945151828872/0.0269215993037711/0.0966936995322851/0.00321655349753026/0.0103544378596678/0.212709782150601}],((D1:0.5[&model=LG+F{0.00579814297224689/0.00613949512841285/0.0362061261572408/0.0110854914520766/0.00594406923634659/0.0336682128908031/0.0362869483970768/0.0006352374370581/0.0129679600321457/0.300862553097402/0.0879355870267273/0.0997821929975492/0.0570607470212085/0.0225782531879716/0.00150985719346852/0.0207821300072468/0.0746427064710126/0.00248301864263964/0.0194296915857895/0.164201327587834}],D2:0.5[&model=LG+F{0.00579814297224689/0.00613949512841285/0.0362061261572408/0.0110854914520766/0.00594406923634659/0.0336682128908031/0.0362869483970768/0.0006352374370581/0.0129679600321457/0.300862553097402/0.0879355870267273/0.0997821929975492/0.0570607470212085/0.0225782531879716/0.00150985719346852/0.0207821300072468/0.0746427064710126/0.00248301864263964/0.0194296915857895/0.164201327587834}]):0.001[&model=LG+F{0.00579814297224689/0.00613949512841285/0.0362061261572408/0.0110854914520766/0.00594406923634659/0.0336682128908031/0.0362869483970768/0.0006352374370581/0.0129679600321457/0.300862553097402/0.0879355870267273/0.0997821929975492/0.0570607470212085/0.0225782531879716/0.00150985719346852/0.0207821300072468/0.0746427064710126/0.00248301864263964/0.0194296915857895/0.164201327587834}],(D3:0.5[&model=LG+F{0.00579814297224689/0.00613949512841285/0.0362061261572408/0.0110854914520766/0.00594406923634659/0.0336682128908031/0.0362869483970768/0.0006352374370581/0.0129679600321457/0.300862553097402/0.0879355870267273/0.0997821929975492/0.0570607470212085/0.0225782531879716/0.00150985719346852/0.0207821300072468/0.0746427064710126/0.00248301864263964/0.0194296915857895/0.164201327587834}],D4:0.5[&model=LG+F{0.00579814297224689/0.00613949512841285/0.0362061261572408/0.0110854914520766/0.00594406923634659/0.0336682128908031/0.0362869483970768/0.0006352374370581/0.0129679600321457/0.300862553097402/0.0879355870267273/0.0997821929975492/0.0570607470212085/0.0225782531879716/0.00150985719346852/0.0207821300072468/0.0746427064710126/0.00248301864263964/0.0194296915857895/0.164201327587834}]):0.001[&model=LG+F{0.00579814297224689/0.00613949512841285/0.0362061261572408/0.0110854914520766/0.00594406923634659/0.0336682128908031/0.0362869483970768/0.0006352374370581/0.0129679600321457/0.300862553097402/0.0879355870267273/0.0997821929975492/0.0570607470212085/0.0225782531879716/0.00150985719346852/0.0207821300072468/0.0746427064710126/0.00248301864263964/0.0194296915857895/0.164201327587834}]):0.5[&model=LG+F{0.00579814297224689/0.00613949512841285/0.0362061261572408/0.0110854914520766/0.00594406923634659/0.0336682128908031/0.0362869483970768/0.0006352374370581/0.0129679600321457/0.300862553097402/0.0879355870267273/0.0997821929975492/0.0570607470212085/0.0225782531879716/0.00150985719346852/0.0207821300072468/0.0746427064710126/0.00248301864263964/0.0194296915857895/0.164201327587834}]):0.25[&model=LG+F{0.05412565804793/0.0573121800372977/0.0192949065495529/0.0143603739777453/0.00770006973101386/0.0436144965123497/0.0470068604306717/0.00592994075206915/0.0167989625534538/0.160335154914476/0.113913570825028/0.0531757548663384/0.0304087152721173/0.0120323638994704/0.0140945151828872/0.0269215993037711/0.0966936995322851/0.00321655349753026/0.0103544378596678/0.212709782150601}]);
```
