## Supplementary material for "Modeling site-and-branch-heterogeneity with GFmix": C20pi14.nwk

```
((((A1:0.5[&model=LG+F{0.438844604862506/0.00591220223103904/0.00785135151313619/0.00426400672517255/0.0384471750172998/0.00579351153160513/0.00597390066031892/0.0997140338101359/0.00293427817845049/0.00654496478776739/0.00943709227320376/0.00333414495693901/0.0059353598878037/0.00414723117786529/0.0197956888187085/0.223043651282482/0.0705074619132039/0.00115005745989704/0.00298173852881394/0.0433872087328278}],A2:0.5[&model=LG+F{0.438844604862506/0.00591220223103904/0.00785135151313619/0.00426400672517255/0.0384471750172998/0.00579351153160513/0.00597390066031892/0.0997140338101359/0.00293427817845049/0.00654496478776739/0.00943709227320376/0.00333414495693901/0.0059353598878037/0.00414723117786529/0.0197956888187085/0.223043651282482/0.0705074619132039/0.00115005745989704/0.00298173852881394/0.0433872087328278}]):0.001[&model=LG+F{0.438844604862506/0.00591220223103904/0.00785135151313619/0.00426400672517255/0.0384471750172998/0.00579351153160513/0.00597390066031892/0.0997140338101359/0.00293427817845049/0.00654496478776739/0.00943709227320376/0.00333414495693901/0.0059353598878037/0.00414723117786529/0.0197956888187085/0.223043651282482/0.0705074619132039/0.00115005745989704/0.00298173852881394/0.0433872087328278}],(A3:0.5[&model=LG+F{0.438844604862506/0.00591220223103904/0.00785135151313619/0.00426400672517255/0.0384471750172998/0.00579351153160513/0.00597390066031892/0.0997140338101359/0.00293427817845049/0.00654496478776739/0.00943709227320376/0.00333414495693901/0.0059353598878037/0.00414723117786529/0.0197956888187085/0.223043651282482/0.0705074619132039/0.00115005745989704/0.00298173852881394/0.0433872087328278}],A4:0.5[&model=LG+F{0.438844604862506/0.00591220223103904/0.00785135151313619/0.00426400672517255/0.0384471750172998/0.00579351153160513/0.00597390066031892/0.0997140338101359/0.00293427817845049/0.00654496478776739/0.00943709227320376/0.00333414495693901/0.0059353598878037/0.00414723117786529/0.0197956888187085/0.223043651282482/0.0705074619132039/0.00115005745989704/0.00298173852881394/0.0433872087328278}]):0.001[&model=LG+F{0.438844604862506/0.00591220223103904/0.00785135151313619/0.00426400672517255/0.0384471750172998/0.00579351153160513/0.00597390066031892/0.0997140338101359/0.00293427817845049/0.00654496478776739/0.00943709227320376/0.00333414495693901/0.0059353598878037/0.00414723117786529/0.0197956888187085/0.223043651282482/0.0705074619132039/0.00115005745989704/0.00298173852881394/0.0433872087328278}]):0.5[&model=LG+F{0.438844604862506/0.00591220223103904/0.00785135151313619/0.00426400672517255/0.0384471750172998/0.00579351153160513/0.00597390066031892/0.0997140338101359/0.00293427817845049/0.00654496478776739/0.00943709227320376/0.00333414495693901/0.0059353598878037/0.00414723117786529/0.0197956888187085/0.223043651282482/0.0705074619132039/0.00115005745989704/0.00298173852881394/0.0433872087328278}],((B1:0.5[&model=LG+F{0.109118049756327/0.00147006017635356/0.0341966767845424/0.00764024320758604/0.0688896117453729/0.0103808084696739/0.0107040295394816/0.0247937442596736/0.00525763685824559/0.0285066902225716/0.0169093729880996/0.0145219173099679/0.0258515471309073/0.0180633262824818/0.00492216819700307/0.39964940290689/0.126335203410048/0.0020606718663082/0.0129870059384384/0.0777411594733568}],B2:0.5[&model=LG+F{0.109118049756327/0.00147006017635356/0.0341966767845424/0.00764024320758604/0.0688896117453729/0.0103808084696739/0.0107040295394816/0.0247937442596736/0.00525763685824559/0.0285066902225716/0.0169093729880996/0.0145219173099679/0.0258515471309073/0.0180633262824818/0.00492216819700307/0.39964940290689/0.126335203410048/0.0020606718663082/0.0129870059384384/0.0777411594733568}]):0.001[&model=LG+F{0.109118049756327/0.00147006017635356/0.0341966767845424/0.00764024320758604/0.0688896117453729/0.0103808084696739/0.0107040295394816/0.0247937442596736/0.00525763685824559/0.0285066902225716/0.0169093729880996/0.0145219173099679/0.0258515471309073/0.0180633262824818/0.00492216819700307/0.39964940290689/0.126335203410048/0.0020606718663082/0.0129870059384384/0.0777411594733568}],(B3:0.5[&model=LG+F{0.109118049756327/0.00147006017635356/0.0341966767845424/0.00764024320758604/0.0688896117453729/0.0103808084696739/0.0107040295394816/0.0247937442596736/0.00525763685824559/0.0285066902225716/0.0169093729880996/0.0145219173099679/0.0258515471309073/0.0180633262824818/0.00492216819700307/0.39964940290689/0.126335203410048/0.0020606718663082/0.0129870059384384/0.0777411594733568}],B4:0.5[&model=LG+F{0.109118049756327/0.00147006017635356/0.0341966767845424/0.00764024320758604/0.0688896117453729/0.0103808084696739/0.0107040295394816/0.0247937442596736/0.00525763685824559/0.0285066902225716/0.0169093729880996/0.0145219173099679/0.0258515471309073/0.0180633262824818/0.00492216819700307/0.39964940290689/0.126335203410048/0.0020606718663082/0.0129870059384384/0.0777411594733568}]):0.001[&model=LG+F{0.109118049756327/0.00147006017635356/0.0341966767845424/0.00764024320758604/0.0688896117453729/0.0103808084696739/0.0107040295394816/0.0247937442596736/0.00525763685824559/0.0285066902225716/0.0169093729880996/0.0145219173099679/0.0258515471309073/0.0180633262824818/0.00492216819700307/0.39964940290689/0.126335203410048/0.0020606718663082/0.0129870059384384/0.0777411594733568}]):0.5[&model=LG+F{0.109118049756327/0.00147006017635356/0.0341966767845424/0.00764024320758604/0.0688896117453729/0.0103808084696739/0.0107040295394816/0.0247937442596736/0.00525763685824559/0.0285066902225716/0.0169093729880996/0.0145219173099679/0.0258515471309073/0.0180633262824818/0.00492216819700307/0.39964940290689/0.126335203410048/0.0020606718663082/0.0129870059384384/0.0777411594733568}]):0.25[&model=LG+F{0.438844604862506/0.00591220223103904/0.00785135151313619/0.00426400672517255/0.0384471750172998/0.00579351153160513/0.00597390066031892/0.0997140338101359/0.00293427817845049/0.00654496478776739/0.00943709227320376/0.00333414495693901/0.0059353598878037/0.00414723117786529/0.0197956888187085/0.223043651282482/0.0705074619132039/0.00115005745989704/0.00298173852881394/0.0433872087328278}],(((C1:0.5[&model=LG+F{0.438844604862506/0.00591220223103904/0.00785135151313619/0.00426400672517255/0.0384471750172998/0.00579351153160513/0.00597390066031892/0.0997140338101359/0.00293427817845049/0.00654496478776739/0.00943709227320376/0.00333414495693901/0.0059353598878037/0.00414723117786529/0.0197956888187085/0.223043651282482/0.0705074619132039/0.00115005745989704/0.00298173852881394/0.0433872087328278}],C2:0.5[&model=LG+F{0.438844604862506/0.00591220223103904/0.00785135151313619/0.00426400672517255/0.0384471750172998/0.00579351153160513/0.00597390066031892/0.0997140338101359/0.00293427817845049/0.00654496478776739/0.00943709227320376/0.00333414495693901/0.0059353598878037/0.00414723117786529/0.0197956888187085/0.223043651282482/0.0705074619132039/0.00115005745989704/0.00298173852881394/0.0433872087328278}]):0.001[&model=LG+F{0.438844604862506/0.00591220223103904/0.00785135151313619/0.00426400672517255/0.0384471750172998/0.00579351153160513/0.00597390066031892/0.0997140338101359/0.00293427817845049/0.00654496478776739/0.00943709227320376/0.00333414495693901/0.0059353598878037/0.00414723117786529/0.0197956888187085/0.223043651282482/0.0705074619132039/0.00115005745989704/0.00298173852881394/0.0433872087328278}],(C3:0.5[&model=LG+F{0.438844604862506/0.00591220223103904/0.00785135151313619/0.00426400672517255/0.0384471750172998/0.00579351153160513/0.00597390066031892/0.0997140338101359/0.00293427817845049/0.00654496478776739/0.00943709227320376/0.00333414495693901/0.0059353598878037/0.00414723117786529/0.0197956888187085/0.223043651282482/0.0705074619132039/0.00115005745989704/0.00298173852881394/0.0433872087328278}],C4:0.5[&model=LG+F{0.438844604862506/0.00591220223103904/0.00785135151313619/0.00426400672517255/0.0384471750172998/0.00579351153160513/0.00597390066031892/0.0997140338101359/0.00293427817845049/0.00654496478776739/0.00943709227320376/0.00333414495693901/0.0059353598878037/0.00414723117786529/0.0197956888187085/0.223043651282482/0.0705074619132039/0.00115005745989704/0.00298173852881394/0.0433872087328278}]):0.001[&model=LG+F{0.438844604862506/0.00591220223103904/0.00785135151313619/0.00426400672517255/0.0384471750172998/0.00579351153160513/0.00597390066031892/0.0997140338101359/0.00293427817845049/0.00654496478776739/0.00943709227320376/0.00333414495693901/0.0059353598878037/0.00414723117786529/0.0197956888187085/0.223043651282482/0.0705074619132039/0.00115005745989704/0.00298173852881394/0.0433872087328278}]):0.5[&model=LG+F{0.438844604862506/0.00591220223103904/0.00785135151313619/0.00426400672517255/0.0384471750172998/0.00579351153160513/0.00597390066031892/0.0997140338101359/0.00293427817845049/0.00654496478776739/0.00943709227320376/0.00333414495693901/0.0059353598878037/0.00414723117786529/0.0197956888187085/0.223043651282482/0.0705074619132039/0.00115005745989704/0.00298173852881394/0.0433872087328278}],((D1:0.5[&model=LG+F{0.109118049756327/0.00147006017635356/0.0341966767845424/0.00764024320758604/0.0688896117453729/0.0103808084696739/0.0107040295394816/0.0247937442596736/0.00525763685824559/0.0285066902225716/0.0169093729880996/0.0145219173099679/0.0258515471309073/0.0180633262824818/0.00492216819700307/0.39964940290689/0.126335203410048/0.0020606718663082/0.0129870059384384/0.0777411594733568}],D2:0.5[&model=LG+F{0.109118049756327/0.00147006017635356/0.0341966767845424/0.00764024320758604/0.0688896117453729/0.0103808084696739/0.0107040295394816/0.0247937442596736/0.00525763685824559/0.0285066902225716/0.0169093729880996/0.0145219173099679/0.0258515471309073/0.0180633262824818/0.00492216819700307/0.39964940290689/0.126335203410048/0.0020606718663082/0.0129870059384384/0.0777411594733568}]):0.001[&model=LG+F{0.109118049756327/0.00147006017635356/0.0341966767845424/0.00764024320758604/0.0688896117453729/0.0103808084696739/0.0107040295394816/0.0247937442596736/0.00525763685824559/0.0285066902225716/0.0169093729880996/0.0145219173099679/0.0258515471309073/0.0180633262824818/0.00492216819700307/0.39964940290689/0.126335203410048/0.0020606718663082/0.0129870059384384/0.0777411594733568}],(D3:0.5[&model=LG+F{0.109118049756327/0.00147006017635356/0.0341966767845424/0.00764024320758604/0.0688896117453729/0.0103808084696739/0.0107040295394816/0.0247937442596736/0.00525763685824559/0.0285066902225716/0.0169093729880996/0.0145219173099679/0.0258515471309073/0.0180633262824818/0.00492216819700307/0.39964940290689/0.126335203410048/0.0020606718663082/0.0129870059384384/0.0777411594733568}],D4:0.5[&model=LG+F{0.109118049756327/0.00147006017635356/0.0341966767845424/0.00764024320758604/0.0688896117453729/0.0103808084696739/0.0107040295394816/0.0247937442596736/0.00525763685824559/0.0285066902225716/0.0169093729880996/0.0145219173099679/0.0258515471309073/0.0180633262824818/0.00492216819700307/0.39964940290689/0.126335203410048/0.0020606718663082/0.0129870059384384/0.0777411594733568}]):0.001[&model=LG+F{0.109118049756327/0.00147006017635356/0.0341966767845424/0.00764024320758604/0.0688896117453729/0.0103808084696739/0.0107040295394816/0.0247937442596736/0.00525763685824559/0.0285066902225716/0.0169093729880996/0.0145219173099679/0.0258515471309073/0.0180633262824818/0.00492216819700307/0.39964940290689/0.126335203410048/0.0020606718663082/0.0129870059384384/0.0777411594733568}]):0.5[&model=LG+F{0.109118049756327/0.00147006017635356/0.0341966767845424/0.00764024320758604/0.0688896117453729/0.0103808084696739/0.0107040295394816/0.0247937442596736/0.00525763685824559/0.0285066902225716/0.0169093729880996/0.0145219173099679/0.0258515471309073/0.0180633262824818/0.00492216819700307/0.39964940290689/0.126335203410048/0.0020606718663082/0.0129870059384384/0.0777411594733568}]):0.25[&model=LG+F{0.438844604862506/0.00591220223103904/0.00785135151313619/0.00426400672517255/0.0384471750172998/0.00579351153160513/0.00597390066031892/0.0997140338101359/0.00293427817845049/0.00654496478776739/0.00943709227320376/0.00333414495693901/0.0059353598878037/0.00414723117786529/0.0197956888187085/0.223043651282482/0.0705074619132039/0.00115005745989704/0.00298173852881394/0.0433872087328278}]);
```
