## Supplementary material for "Modeling site-and-branch-heterogeneity with GFmix": C20pi15.nwk

```
((((A1:0.5[&model=LG+F{0.0454823296162371/0.0831197555552289/0.0952176300492483/0.0370483478976129/0.0126476072589155/0.0837772850525688/0.0377247019140955/0.0264121216226015/0.213691583469256/0.00858613830519911/0.0365453140322146/0.0443100681326271/0.00921176493285015/0.0421684636738143/0.0111365546675031/0.0540620012548355/0.0314417957588848/0.0141977583645778/0.0977646660606944/0.0154548869224128}],A2:0.5[&model=LG+F{0.0454823296162371/0.0831197555552289/0.0952176300492483/0.0370483478976129/0.0126476072589155/0.0837772850525688/0.0377247019140955/0.0264121216226015/0.213691583469256/0.00858613830519911/0.0365453140322146/0.0443100681326271/0.00921176493285015/0.0421684636738143/0.0111365546675031/0.0540620012548355/0.0314417957588848/0.0141977583645778/0.0977646660606944/0.0154548869224128}]):0.001[&model=LG+F{0.0454823296162371/0.0831197555552289/0.0952176300492483/0.0370483478976129/0.0126476072589155/0.0837772850525688/0.0377247019140955/0.0264121216226015/0.213691583469256/0.00858613830519911/0.0365453140322146/0.0443100681326271/0.00921176493285015/0.0421684636738143/0.0111365546675031/0.0540620012548355/0.0314417957588848/0.0141977583645778/0.0977646660606944/0.0154548869224128}],(A3:0.5[&model=LG+F{0.0454823296162371/0.0831197555552289/0.0952176300492483/0.0370483478976129/0.0126476072589155/0.0837772850525688/0.0377247019140955/0.0264121216226015/0.213691583469256/0.00858613830519911/0.0365453140322146/0.0443100681326271/0.00921176493285015/0.0421684636738143/0.0111365546675031/0.0540620012548355/0.0314417957588848/0.0141977583645778/0.0977646660606944/0.0154548869224128}],A4:0.5[&model=LG+F{0.0454823296162371/0.0831197555552289/0.0952176300492483/0.0370483478976129/0.0126476072589155/0.0837772850525688/0.0377247019140955/0.0264121216226015/0.213691583469256/0.00858613830519911/0.0365453140322146/0.0443100681326271/0.00921176493285015/0.0421684636738143/0.0111365546675031/0.0540620012548355/0.0314417957588848/0.0141977583645778/0.0977646660606944/0.0154548869224128}]):0.001[&model=LG+F{0.0454823296162371/0.0831197555552289/0.0952176300492483/0.0370483478976129/0.0126476072589155/0.0837772850525688/0.0377247019140955/0.0264121216226015/0.213691583469256/0.00858613830519911/0.0365453140322146/0.0443100681326271/0.00921176493285015/0.0421684636738143/0.0111365546675031/0.0540620012548355/0.0314417957588848/0.0141977583645778/0.0977646660606944/0.0154548869224128}]):0.5[&model=LG+F{0.0454823296162371/0.0831197555552289/0.0952176300492483/0.0370483478976129/0.0126476072589155/0.0837772850525688/0.0377247019140955/0.0264121216226015/0.213691583469256/0.00858613830519911/0.0365453140322146/0.0443100681326271/0.00921176493285015/0.0421684636738143/0.0111365546675031/0.0540620012548355/0.0314417957588848/0.0141977583645778/0.0977646660606944/0.0154548869224128}],((B1:0.5[&model=LG+F{0.004922377077159/0.00899573049261869/0.180510802229822/0.0288937888833897/0.00986379460236816/0.0653374124595836/0.0294212734075765/0.00285848203315899/0.166656810608166/0.0162773502420305/0.0285014757268575/0.0840017330965039/0.0174633949313933/0.0799417419087447/0.00120526635017119/0.0421626371893201/0.0245212718063039/0.0110727483432513/0.185339398714492/0.0120531755204563}],B2:0.5[&model=LG+F{0.004922377077159/0.00899573049261869/0.180510802229822/0.0288937888833897/0.00986379460236816/0.0653374124595836/0.0294212734075765/0.00285848203315899/0.166656810608166/0.0162773502420305/0.0285014757268575/0.0840017330965039/0.0174633949313933/0.0799417419087447/0.00120526635017119/0.0421626371893201/0.0245212718063039/0.0110727483432513/0.185339398714492/0.0120531755204563}]):0.001[&model=LG+F{0.004922377077159/0.00899573049261869/0.180510802229822/0.0288937888833897/0.00986379460236816/0.0653374124595836/0.0294212734075765/0.00285848203315899/0.166656810608166/0.0162773502420305/0.0285014757268575/0.0840017330965039/0.0174633949313933/0.0799417419087447/0.00120526635017119/0.0421626371893201/0.0245212718063039/0.0110727483432513/0.185339398714492/0.0120531755204563}],(B3:0.5[&model=LG+F{0.004922377077159/0.00899573049261869/0.180510802229822/0.0288937888833897/0.00986379460236816/0.0653374124595836/0.0294212734075765/0.00285848203315899/0.166656810608166/0.0162773502420305/0.0285014757268575/0.0840017330965039/0.0174633949313933/0.0799417419087447/0.00120526635017119/0.0421626371893201/0.0245212718063039/0.0110727483432513/0.185339398714492/0.0120531755204563}],B4:0.5[&model=LG+F{0.004922377077159/0.00899573049261869/0.180510802229822/0.0288937888833897/0.00986379460236816/0.0653374124595836/0.0294212734075765/0.00285848203315899/0.166656810608166/0.0162773502420305/0.0285014757268575/0.0840017330965039/0.0174633949313933/0.0799417419087447/0.00120526635017119/0.0421626371893201/0.0245212718063039/0.0110727483432513/0.185339398714492/0.0120531755204563}]):0.001[&model=LG+F{0.004922377077159/0.00899573049261869/0.180510802229822/0.0288937888833897/0.00986379460236816/0.0653374124595836/0.0294212734075765/0.00285848203315899/0.166656810608166/0.0162773502420305/0.0285014757268575/0.0840017330965039/0.0174633949313933/0.0799417419087447/0.00120526635017119/0.0421626371893201/0.0245212718063039/0.0110727483432513/0.185339398714492/0.0120531755204563}]):0.5[&model=LG+F{0.004922377077159/0.00899573049261869/0.180510802229822/0.0288937888833897/0.00986379460236816/0.0653374124595836/0.0294212734075765/0.00285848203315899/0.166656810608166/0.0162773502420305/0.0285014757268575/0.0840017330965039/0.0174633949313933/0.0799417419087447/0.00120526635017119/0.0421626371893201/0.0245212718063039/0.0110727483432513/0.185339398714492/0.0120531755204563}]):0.25[&model=LG+F{0.0454823296162371/0.0831197555552289/0.0952176300492483/0.0370483478976129/0.0126476072589155/0.0837772850525688/0.0377247019140955/0.0264121216226015/0.213691583469256/0.00858613830519911/0.0365453140322146/0.0443100681326271/0.00921176493285015/0.0421684636738143/0.0111365546675031/0.0540620012548355/0.0314417957588848/0.0141977583645778/0.0977646660606944/0.0154548869224128}],(((C1:0.5[&model=LG+F{0.0454823296162371/0.0831197555552289/0.0952176300492483/0.0370483478976129/0.0126476072589155/0.0837772850525688/0.0377247019140955/0.0264121216226015/0.213691583469256/0.00858613830519911/0.0365453140322146/0.0443100681326271/0.00921176493285015/0.0421684636738143/0.0111365546675031/0.0540620012548355/0.0314417957588848/0.0141977583645778/0.0977646660606944/0.0154548869224128}],C2:0.5[&model=LG+F{0.0454823296162371/0.0831197555552289/0.0952176300492483/0.0370483478976129/0.0126476072589155/0.0837772850525688/0.0377247019140955/0.0264121216226015/0.213691583469256/0.00858613830519911/0.0365453140322146/0.0443100681326271/0.00921176493285015/0.0421684636738143/0.0111365546675031/0.0540620012548355/0.0314417957588848/0.0141977583645778/0.0977646660606944/0.0154548869224128}]):0.001[&model=LG+F{0.0454823296162371/0.0831197555552289/0.0952176300492483/0.0370483478976129/0.0126476072589155/0.0837772850525688/0.0377247019140955/0.0264121216226015/0.213691583469256/0.00858613830519911/0.0365453140322146/0.0443100681326271/0.00921176493285015/0.0421684636738143/0.0111365546675031/0.0540620012548355/0.0314417957588848/0.0141977583645778/0.0977646660606944/0.0154548869224128}],(C3:0.5[&model=LG+F{0.0454823296162371/0.0831197555552289/0.0952176300492483/0.0370483478976129/0.0126476072589155/0.0837772850525688/0.0377247019140955/0.0264121216226015/0.213691583469256/0.00858613830519911/0.0365453140322146/0.0443100681326271/0.00921176493285015/0.0421684636738143/0.0111365546675031/0.0540620012548355/0.0314417957588848/0.0141977583645778/0.0977646660606944/0.0154548869224128}],C4:0.5[&model=LG+F{0.0454823296162371/0.0831197555552289/0.0952176300492483/0.0370483478976129/0.0126476072589155/0.0837772850525688/0.0377247019140955/0.0264121216226015/0.213691583469256/0.00858613830519911/0.0365453140322146/0.0443100681326271/0.00921176493285015/0.0421684636738143/0.0111365546675031/0.0540620012548355/0.0314417957588848/0.0141977583645778/0.0977646660606944/0.0154548869224128}]):0.001[&model=LG+F{0.0454823296162371/0.0831197555552289/0.0952176300492483/0.0370483478976129/0.0126476072589155/0.0837772850525688/0.0377247019140955/0.0264121216226015/0.213691583469256/0.00858613830519911/0.0365453140322146/0.0443100681326271/0.00921176493285015/0.0421684636738143/0.0111365546675031/0.0540620012548355/0.0314417957588848/0.0141977583645778/0.0977646660606944/0.0154548869224128}]):0.5[&model=LG+F{0.0454823296162371/0.0831197555552289/0.0952176300492483/0.0370483478976129/0.0126476072589155/0.0837772850525688/0.0377247019140955/0.0264121216226015/0.213691583469256/0.00858613830519911/0.0365453140322146/0.0443100681326271/0.00921176493285015/0.0421684636738143/0.0111365546675031/0.0540620012548355/0.0314417957588848/0.0141977583645778/0.0977646660606944/0.0154548869224128}],((D1:0.5[&model=LG+F{0.004922377077159/0.00899573049261869/0.180510802229822/0.0288937888833897/0.00986379460236816/0.0653374124595836/0.0294212734075765/0.00285848203315899/0.166656810608166/0.0162773502420305/0.0285014757268575/0.0840017330965039/0.0174633949313933/0.0799417419087447/0.00120526635017119/0.0421626371893201/0.0245212718063039/0.0110727483432513/0.185339398714492/0.0120531755204563}],D2:0.5[&model=LG+F{0.004922377077159/0.00899573049261869/0.180510802229822/0.0288937888833897/0.00986379460236816/0.0653374124595836/0.0294212734075765/0.00285848203315899/0.166656810608166/0.0162773502420305/0.0285014757268575/0.0840017330965039/0.0174633949313933/0.0799417419087447/0.00120526635017119/0.0421626371893201/0.0245212718063039/0.0110727483432513/0.185339398714492/0.0120531755204563}]):0.001[&model=LG+F{0.004922377077159/0.00899573049261869/0.180510802229822/0.0288937888833897/0.00986379460236816/0.0653374124595836/0.0294212734075765/0.00285848203315899/0.166656810608166/0.0162773502420305/0.0285014757268575/0.0840017330965039/0.0174633949313933/0.0799417419087447/0.00120526635017119/0.0421626371893201/0.0245212718063039/0.0110727483432513/0.185339398714492/0.0120531755204563}],(D3:0.5[&model=LG+F{0.004922377077159/0.00899573049261869/0.180510802229822/0.0288937888833897/0.00986379460236816/0.0653374124595836/0.0294212734075765/0.00285848203315899/0.166656810608166/0.0162773502420305/0.0285014757268575/0.0840017330965039/0.0174633949313933/0.0799417419087447/0.00120526635017119/0.0421626371893201/0.0245212718063039/0.0110727483432513/0.185339398714492/0.0120531755204563}],D4:0.5[&model=LG+F{0.004922377077159/0.00899573049261869/0.180510802229822/0.0288937888833897/0.00986379460236816/0.0653374124595836/0.0294212734075765/0.00285848203315899/0.166656810608166/0.0162773502420305/0.0285014757268575/0.0840017330965039/0.0174633949313933/0.0799417419087447/0.00120526635017119/0.0421626371893201/0.0245212718063039/0.0110727483432513/0.185339398714492/0.0120531755204563}]):0.001[&model=LG+F{0.004922377077159/0.00899573049261869/0.180510802229822/0.0288937888833897/0.00986379460236816/0.0653374124595836/0.0294212734075765/0.00285848203315899/0.166656810608166/0.0162773502420305/0.0285014757268575/0.0840017330965039/0.0174633949313933/0.0799417419087447/0.00120526635017119/0.0421626371893201/0.0245212718063039/0.0110727483432513/0.185339398714492/0.0120531755204563}]):0.5[&model=LG+F{0.004922377077159/0.00899573049261869/0.180510802229822/0.0288937888833897/0.00986379460236816/0.0653374124595836/0.0294212734075765/0.00285848203315899/0.166656810608166/0.0162773502420305/0.0285014757268575/0.0840017330965039/0.0174633949313933/0.0799417419087447/0.00120526635017119/0.0421626371893201/0.0245212718063039/0.0110727483432513/0.185339398714492/0.0120531755204563}]):0.25[&model=LG+F{0.0454823296162371/0.0831197555552289/0.0952176300492483/0.0370483478976129/0.0126476072589155/0.0837772850525688/0.0377247019140955/0.0264121216226015/0.213691583469256/0.00858613830519911/0.0365453140322146/0.0443100681326271/0.00921176493285015/0.0421684636738143/0.0111365546675031/0.0540620012548355/0.0314417957588848/0.0141977583645778/0.0977646660606944/0.0154548869224128}]);
```
