## Supplementary material for "Modeling site-and-branch-heterogeneity with GFmix": C20pi16.nwk

```
((((A1:0.5[&model=LG+F{0.0364486951510897/0.026625837560279/0.230747559905973/0.245641102223031/0.00363448817022678/0.0334220405056745/0.071755084614584/0.114497085147356/0.0369977021022535/0.00287566325644014/0.00525130467370111/0.0430403775480709/0.0021998309399959/0.00223650592759666/0.0106869129703543/0.0857046503295987/0.0362761850337457/0.000882037947206303/0.00615653660429246/0.00492035847309555}],A2:0.5[&model=LG+F{0.0364486951510897/0.026625837560279/0.230747559905973/0.245641102223031/0.00363448817022678/0.0334220405056745/0.071755084614584/0.114497085147356/0.0369977021022535/0.00287566325644014/0.00525130467370111/0.0430403775480709/0.0021998309399959/0.00223650592759666/0.0106869129703543/0.0857046503295987/0.0362761850337457/0.000882037947206303/0.00615653660429246/0.00492035847309555}]):0.001[&model=LG+F{0.0364486951510897/0.026625837560279/0.230747559905973/0.245641102223031/0.00363448817022678/0.0334220405056745/0.071755084614584/0.114497085147356/0.0369977021022535/0.00287566325644014/0.00525130467370111/0.0430403775480709/0.0021998309399959/0.00223650592759666/0.0106869129703543/0.0857046503295987/0.0362761850337457/0.000882037947206303/0.00615653660429246/0.00492035847309555}],(A3:0.5[&model=LG+F{0.0364486951510897/0.026625837560279/0.230747559905973/0.245641102223031/0.00363448817022678/0.0334220405056745/0.071755084614584/0.114497085147356/0.0369977021022535/0.00287566325644014/0.00525130467370111/0.0430403775480709/0.0021998309399959/0.00223650592759666/0.0106869129703543/0.0857046503295987/0.0362761850337457/0.000882037947206303/0.00615653660429246/0.00492035847309555}],A4:0.5[&model=LG+F{0.0364486951510897/0.026625837560279/0.230747559905973/0.245641102223031/0.00363448817022678/0.0334220405056745/0.071755084614584/0.114497085147356/0.0369977021022535/0.00287566325644014/0.00525130467370111/0.0430403775480709/0.0021998309399959/0.00223650592759666/0.0106869129703543/0.0857046503295987/0.0362761850337457/0.000882037947206303/0.00615653660429246/0.00492035847309555}]):0.001[&model=LG+F{0.0364486951510897/0.026625837560279/0.230747559905973/0.245641102223031/0.00363448817022678/0.0334220405056745/0.071755084614584/0.114497085147356/0.0369977021022535/0.00287566325644014/0.00525130467370111/0.0430403775480709/0.0021998309399959/0.00223650592759666/0.0106869129703543/0.0857046503295987/0.0362761850337457/0.000882037947206303/0.00615653660429246/0.00492035847309555}]):0.5[&model=LG+F{0.0364486951510897/0.026625837560279/0.230747559905973/0.245641102223031/0.00363448817022678/0.0334220405056745/0.071755084614584/0.114497085147356/0.0369977021022535/0.00287566325644014/0.00525130467370111/0.0430403775480709/0.0021998309399959/0.00223650592759666/0.0106869129703543/0.0857046503295987/0.0362761850337457/0.000882037947206303/0.00615653660429246/0.00492035847309555}],((B1:0.5[&model=LG+F{0.00405004479973421/0.00295856503237131/0.449126426081727/0.196690031533277/0.00291021163127725/0.0267617354810551/0.0574558155283844/0.0127224945190366/0.0296248434292718/0.00559718317934017/0.00420483083862451/0.0837736743705991/0.00428174498775616/0.00435312908436126/0.00118749041965365/0.0686255281519281/0.0290471094357654/0.000706266459804579/0.0119830661839022/0.00393983520864308}],B2:0.5[&model=LG+F{0.00405004479973421/0.00295856503237131/0.449126426081727/0.196690031533277/0.00291021163127725/0.0267617354810551/0.0574558155283844/0.0127224945190366/0.0296248434292718/0.00559718317934017/0.00420483083862451/0.0837736743705991/0.00428174498775616/0.00435312908436126/0.00118749041965365/0.0686255281519281/0.0290471094357654/0.000706266459804579/0.0119830661839022/0.00393983520864308}]):0.001[&model=LG+F{0.00405004479973421/0.00295856503237131/0.449126426081727/0.196690031533277/0.00291021163127725/0.0267617354810551/0.0574558155283844/0.0127224945190366/0.0296248434292718/0.00559718317934017/0.00420483083862451/0.0837736743705991/0.00428174498775616/0.00435312908436126/0.00118749041965365/0.0686255281519281/0.0290471094357654/0.000706266459804579/0.0119830661839022/0.00393983520864308}],(B3:0.5[&model=LG+F{0.00405004479973421/0.00295856503237131/0.449126426081727/0.196690031533277/0.00291021163127725/0.0267617354810551/0.0574558155283844/0.0127224945190366/0.0296248434292718/0.00559718317934017/0.00420483083862451/0.0837736743705991/0.00428174498775616/0.00435312908436126/0.00118749041965365/0.0686255281519281/0.0290471094357654/0.000706266459804579/0.0119830661839022/0.00393983520864308}],B4:0.5[&model=LG+F{0.00405004479973421/0.00295856503237131/0.449126426081727/0.196690031533277/0.00291021163127725/0.0267617354810551/0.0574558155283844/0.0127224945190366/0.0296248434292718/0.00559718317934017/0.00420483083862451/0.0837736743705991/0.00428174498775616/0.00435312908436126/0.00118749041965365/0.0686255281519281/0.0290471094357654/0.000706266459804579/0.0119830661839022/0.00393983520864308}]):0.001[&model=LG+F{0.00405004479973421/0.00295856503237131/0.449126426081727/0.196690031533277/0.00291021163127725/0.0267617354810551/0.0574558155283844/0.0127224945190366/0.0296248434292718/0.00559718317934017/0.00420483083862451/0.0837736743705991/0.00428174498775616/0.00435312908436126/0.00118749041965365/0.0686255281519281/0.0290471094357654/0.000706266459804579/0.0119830661839022/0.00393983520864308}]):0.5[&model=LG+F{0.00405004479973421/0.00295856503237131/0.449126426081727/0.196690031533277/0.00291021163127725/0.0267617354810551/0.0574558155283844/0.0127224945190366/0.0296248434292718/0.00559718317934017/0.00420483083862451/0.0837736743705991/0.00428174498775616/0.00435312908436126/0.00118749041965365/0.0686255281519281/0.0290471094357654/0.000706266459804579/0.0119830661839022/0.00393983520864308}]):0.25[&model=LG+F{0.0364486951510897/0.026625837560279/0.230747559905973/0.245641102223031/0.00363448817022678/0.0334220405056745/0.071755084614584/0.114497085147356/0.0369977021022535/0.00287566325644014/0.00525130467370111/0.0430403775480709/0.0021998309399959/0.00223650592759666/0.0106869129703543/0.0857046503295987/0.0362761850337457/0.000882037947206303/0.00615653660429246/0.00492035847309555}],(((C1:0.5[&model=LG+F{0.0364486951510897/0.026625837560279/0.230747559905973/0.245641102223031/0.00363448817022678/0.0334220405056745/0.071755084614584/0.114497085147356/0.0369977021022535/0.00287566325644014/0.00525130467370111/0.0430403775480709/0.0021998309399959/0.00223650592759666/0.0106869129703543/0.0857046503295987/0.0362761850337457/0.000882037947206303/0.00615653660429246/0.00492035847309555}],C2:0.5[&model=LG+F{0.0364486951510897/0.026625837560279/0.230747559905973/0.245641102223031/0.00363448817022678/0.0334220405056745/0.071755084614584/0.114497085147356/0.0369977021022535/0.00287566325644014/0.00525130467370111/0.0430403775480709/0.0021998309399959/0.00223650592759666/0.0106869129703543/0.0857046503295987/0.0362761850337457/0.000882037947206303/0.00615653660429246/0.00492035847309555}]):0.001[&model=LG+F{0.0364486951510897/0.026625837560279/0.230747559905973/0.245641102223031/0.00363448817022678/0.0334220405056745/0.071755084614584/0.114497085147356/0.0369977021022535/0.00287566325644014/0.00525130467370111/0.0430403775480709/0.0021998309399959/0.00223650592759666/0.0106869129703543/0.0857046503295987/0.0362761850337457/0.000882037947206303/0.00615653660429246/0.00492035847309555}],(C3:0.5[&model=LG+F{0.0364486951510897/0.026625837560279/0.230747559905973/0.245641102223031/0.00363448817022678/0.0334220405056745/0.071755084614584/0.114497085147356/0.0369977021022535/0.00287566325644014/0.00525130467370111/0.0430403775480709/0.0021998309399959/0.00223650592759666/0.0106869129703543/0.0857046503295987/0.0362761850337457/0.000882037947206303/0.00615653660429246/0.00492035847309555}],C4:0.5[&model=LG+F{0.0364486951510897/0.026625837560279/0.230747559905973/0.245641102223031/0.00363448817022678/0.0334220405056745/0.071755084614584/0.114497085147356/0.0369977021022535/0.00287566325644014/0.00525130467370111/0.0430403775480709/0.0021998309399959/0.00223650592759666/0.0106869129703543/0.0857046503295987/0.0362761850337457/0.000882037947206303/0.00615653660429246/0.00492035847309555}]):0.001[&model=LG+F{0.0364486951510897/0.026625837560279/0.230747559905973/0.245641102223031/0.00363448817022678/0.0334220405056745/0.071755084614584/0.114497085147356/0.0369977021022535/0.00287566325644014/0.00525130467370111/0.0430403775480709/0.0021998309399959/0.00223650592759666/0.0106869129703543/0.0857046503295987/0.0362761850337457/0.000882037947206303/0.00615653660429246/0.00492035847309555}]):0.5[&model=LG+F{0.0364486951510897/0.026625837560279/0.230747559905973/0.245641102223031/0.00363448817022678/0.0334220405056745/0.071755084614584/0.114497085147356/0.0369977021022535/0.00287566325644014/0.00525130467370111/0.0430403775480709/0.0021998309399959/0.00223650592759666/0.0106869129703543/0.0857046503295987/0.0362761850337457/0.000882037947206303/0.00615653660429246/0.00492035847309555}],((D1:0.5[&model=LG+F{0.00405004479973421/0.00295856503237131/0.449126426081727/0.196690031533277/0.00291021163127725/0.0267617354810551/0.0574558155283844/0.0127224945190366/0.0296248434292718/0.00559718317934017/0.00420483083862451/0.0837736743705991/0.00428174498775616/0.00435312908436126/0.00118749041965365/0.0686255281519281/0.0290471094357654/0.000706266459804579/0.0119830661839022/0.00393983520864308}],D2:0.5[&model=LG+F{0.00405004479973421/0.00295856503237131/0.449126426081727/0.196690031533277/0.00291021163127725/0.0267617354810551/0.0574558155283844/0.0127224945190366/0.0296248434292718/0.00559718317934017/0.00420483083862451/0.0837736743705991/0.00428174498775616/0.00435312908436126/0.00118749041965365/0.0686255281519281/0.0290471094357654/0.000706266459804579/0.0119830661839022/0.00393983520864308}]):0.001[&model=LG+F{0.00405004479973421/0.00295856503237131/0.449126426081727/0.196690031533277/0.00291021163127725/0.0267617354810551/0.0574558155283844/0.0127224945190366/0.0296248434292718/0.00559718317934017/0.00420483083862451/0.0837736743705991/0.00428174498775616/0.00435312908436126/0.00118749041965365/0.0686255281519281/0.0290471094357654/0.000706266459804579/0.0119830661839022/0.00393983520864308}],(D3:0.5[&model=LG+F{0.00405004479973421/0.00295856503237131/0.449126426081727/0.196690031533277/0.00291021163127725/0.0267617354810551/0.0574558155283844/0.0127224945190366/0.0296248434292718/0.00559718317934017/0.00420483083862451/0.0837736743705991/0.00428174498775616/0.00435312908436126/0.00118749041965365/0.0686255281519281/0.0290471094357654/0.000706266459804579/0.0119830661839022/0.00393983520864308}],D4:0.5[&model=LG+F{0.00405004479973421/0.00295856503237131/0.449126426081727/0.196690031533277/0.00291021163127725/0.0267617354810551/0.0574558155283844/0.0127224945190366/0.0296248434292718/0.00559718317934017/0.00420483083862451/0.0837736743705991/0.00428174498775616/0.00435312908436126/0.00118749041965365/0.0686255281519281/0.0290471094357654/0.000706266459804579/0.0119830661839022/0.00393983520864308}]):0.001[&model=LG+F{0.00405004479973421/0.00295856503237131/0.449126426081727/0.196690031533277/0.00291021163127725/0.0267617354810551/0.0574558155283844/0.0127224945190366/0.0296248434292718/0.00559718317934017/0.00420483083862451/0.0837736743705991/0.00428174498775616/0.00435312908436126/0.00118749041965365/0.0686255281519281/0.0290471094357654/0.000706266459804579/0.0119830661839022/0.00393983520864308}]):0.5[&model=LG+F{0.00405004479973421/0.00295856503237131/0.449126426081727/0.196690031533277/0.00291021163127725/0.0267617354810551/0.0574558155283844/0.0127224945190366/0.0296248434292718/0.00559718317934017/0.00420483083862451/0.0837736743705991/0.00428174498775616/0.00435312908436126/0.00118749041965365/0.0686255281519281/0.0290471094357654/0.000706266459804579/0.0119830661839022/0.00393983520864308}]):0.25[&model=LG+F{0.0364486951510897/0.026625837560279/0.230747559905973/0.245641102223031/0.00363448817022678/0.0334220405056745/0.071755084614584/0.114497085147356/0.0369977021022535/0.00287566325644014/0.00525130467370111/0.0430403775480709/0.0021998309399959/0.00223650592759666/0.0106869129703543/0.0857046503295987/0.0362761850337457/0.000882037947206303/0.00615653660429246/0.00492035847309555}]);
```
