## Supplementary material for "Modeling site-and-branch-heterogeneity with GFmix": C20pi17.nwk

```
((((A1:0.5[&model=LG+F{0.155908616302325/0.0353274650220435/0.0181876270415113/0.0381614006991885/0.0030607743732392/0.0351791358816885/0.0546208552086504/0.0349413528865109/0.0138606480864908/0.00928948411780418/0.0242573886757361/0.03872664751083/0.00503238520312727/0.0040478802416477/0.366860390131515/0.0844616821519844/0.0460054445538913/0.00154885946631654/0.00379047537817672/0.0267318788340117}],A2:0.5[&model=LG+F{0.155908616302325/0.0353274650220435/0.0181876270415113/0.0381614006991885/0.0030607743732392/0.0351791358816885/0.0546208552086504/0.0349413528865109/0.0138606480864908/0.00928948411780418/0.0242573886757361/0.03872664751083/0.00503238520312727/0.0040478802416477/0.366860390131515/0.0844616821519844/0.0460054445538913/0.00154885946631654/0.00379047537817672/0.0267318788340117}]):0.001[&model=LG+F{0.155908616302325/0.0353274650220435/0.0181876270415113/0.0381614006991885/0.0030607743732392/0.0351791358816885/0.0546208552086504/0.0349413528865109/0.0138606480864908/0.00928948411780418/0.0242573886757361/0.03872664751083/0.00503238520312727/0.0040478802416477/0.366860390131515/0.0844616821519844/0.0460054445538913/0.00154885946631654/0.00379047537817672/0.0267318788340117}],(A3:0.5[&model=LG+F{0.155908616302325/0.0353274650220435/0.0181876270415113/0.0381614006991885/0.0030607743732392/0.0351791358816885/0.0546208552086504/0.0349413528865109/0.0138606480864908/0.00928948411780418/0.0242573886757361/0.03872664751083/0.00503238520312727/0.0040478802416477/0.366860390131515/0.0844616821519844/0.0460054445538913/0.00154885946631654/0.00379047537817672/0.0267318788340117}],A4:0.5[&model=LG+F{0.155908616302325/0.0353274650220435/0.0181876270415113/0.0381614006991885/0.0030607743732392/0.0351791358816885/0.0546208552086504/0.0349413528865109/0.0138606480864908/0.00928948411780418/0.0242573886757361/0.03872664751083/0.00503238520312727/0.0040478802416477/0.366860390131515/0.0844616821519844/0.0460054445538913/0.00154885946631654/0.00379047537817672/0.0267318788340117}]):0.001[&model=LG+F{0.155908616302325/0.0353274650220435/0.0181876270415113/0.0381614006991885/0.0030607743732392/0.0351791358816885/0.0546208552086504/0.0349413528865109/0.0138606480864908/0.00928948411780418/0.0242573886757361/0.03872664751083/0.00503238520312727/0.0040478802416477/0.366860390131515/0.0844616821519844/0.0460054445538913/0.00154885946631654/0.00379047537817672/0.0267318788340117}]):0.5[&model=LG+F{0.155908616302325/0.0353274650220435/0.0181876270415113/0.0381614006991885/0.0030607743732392/0.0351791358816885/0.0546208552086504/0.0349413528865109/0.0138606480864908/0.00928948411780418/0.0242573886757361/0.03872664751083/0.00503238520312727/0.0040478802416477/0.366860390131515/0.0844616821519844/0.0460054445538913/0.00154885946631654/0.00379047537817672/0.0267318788340117}],((B1:0.5[&model=LG+F{0.0359155727658026/0.00813813996123335/0.0733909263881476/0.0633491011578319/0.00508097978163975/0.0583984496581014/0.0906723028647547/0.00804919402079482/0.0230091029589197/0.0374850354869044/0.0402680127272354/0.156270223170955/0.020306739914809/0.0163340539238437/0.0845110510833432/0.140208995177697/0.0763704556818707/0.00257115444436605/0.0152953707936127/0.0443757426448638}],B2:0.5[&model=LG+F{0.0359155727658026/0.00813813996123335/0.0733909263881476/0.0633491011578319/0.00508097978163975/0.0583984496581014/0.0906723028647547/0.00804919402079482/0.0230091029589197/0.0374850354869044/0.0402680127272354/0.156270223170955/0.020306739914809/0.0163340539238437/0.0845110510833432/0.140208995177697/0.0763704556818707/0.00257115444436605/0.0152953707936127/0.0443757426448638}]):0.001[&model=LG+F{0.0359155727658026/0.00813813996123335/0.0733909263881476/0.0633491011578319/0.00508097978163975/0.0583984496581014/0.0906723028647547/0.00804919402079482/0.0230091029589197/0.0374850354869044/0.0402680127272354/0.156270223170955/0.020306739914809/0.0163340539238437/0.0845110510833432/0.140208995177697/0.0763704556818707/0.00257115444436605/0.0152953707936127/0.0443757426448638}],(B3:0.5[&model=LG+F{0.0359155727658026/0.00813813996123335/0.0733909263881476/0.0633491011578319/0.00508097978163975/0.0583984496581014/0.0906723028647547/0.00804919402079482/0.0230091029589197/0.0374850354869044/0.0402680127272354/0.156270223170955/0.020306739914809/0.0163340539238437/0.0845110510833432/0.140208995177697/0.0763704556818707/0.00257115444436605/0.0152953707936127/0.0443757426448638}],B4:0.5[&model=LG+F{0.0359155727658026/0.00813813996123335/0.0733909263881476/0.0633491011578319/0.00508097978163975/0.0583984496581014/0.0906723028647547/0.00804919402079482/0.0230091029589197/0.0374850354869044/0.0402680127272354/0.156270223170955/0.020306739914809/0.0163340539238437/0.0845110510833432/0.140208995177697/0.0763704556818707/0.00257115444436605/0.0152953707936127/0.0443757426448638}]):0.001[&model=LG+F{0.0359155727658026/0.00813813996123335/0.0733909263881476/0.0633491011578319/0.00508097978163975/0.0583984496581014/0.0906723028647547/0.00804919402079482/0.0230091029589197/0.0374850354869044/0.0402680127272354/0.156270223170955/0.020306739914809/0.0163340539238437/0.0845110510833432/0.140208995177697/0.0763704556818707/0.00257115444436605/0.0152953707936127/0.0443757426448638}]):0.5[&model=LG+F{0.0359155727658026/0.00813813996123335/0.0733909263881476/0.0633491011578319/0.00508097978163975/0.0583984496581014/0.0906723028647547/0.00804919402079482/0.0230091029589197/0.0374850354869044/0.0402680127272354/0.156270223170955/0.020306739914809/0.0163340539238437/0.0845110510833432/0.140208995177697/0.0763704556818707/0.00257115444436605/0.0152953707936127/0.0443757426448638}]):0.25[&model=LG+F{0.155908616302325/0.0353274650220435/0.0181876270415113/0.0381614006991885/0.0030607743732392/0.0351791358816885/0.0546208552086504/0.0349413528865109/0.0138606480864908/0.00928948411780418/0.0242573886757361/0.03872664751083/0.00503238520312727/0.0040478802416477/0.366860390131515/0.0844616821519844/0.0460054445538913/0.00154885946631654/0.00379047537817672/0.0267318788340117}],(((C1:0.5[&model=LG+F{0.155908616302325/0.0353274650220435/0.0181876270415113/0.0381614006991885/0.0030607743732392/0.0351791358816885/0.0546208552086504/0.0349413528865109/0.0138606480864908/0.00928948411780418/0.0242573886757361/0.03872664751083/0.00503238520312727/0.0040478802416477/0.366860390131515/0.0844616821519844/0.0460054445538913/0.00154885946631654/0.00379047537817672/0.0267318788340117}],C2:0.5[&model=LG+F{0.155908616302325/0.0353274650220435/0.0181876270415113/0.0381614006991885/0.0030607743732392/0.0351791358816885/0.0546208552086504/0.0349413528865109/0.0138606480864908/0.00928948411780418/0.0242573886757361/0.03872664751083/0.00503238520312727/0.0040478802416477/0.366860390131515/0.0844616821519844/0.0460054445538913/0.00154885946631654/0.00379047537817672/0.0267318788340117}]):0.001[&model=LG+F{0.155908616302325/0.0353274650220435/0.0181876270415113/0.0381614006991885/0.0030607743732392/0.0351791358816885/0.0546208552086504/0.0349413528865109/0.0138606480864908/0.00928948411780418/0.0242573886757361/0.03872664751083/0.00503238520312727/0.0040478802416477/0.366860390131515/0.0844616821519844/0.0460054445538913/0.00154885946631654/0.00379047537817672/0.0267318788340117}],(C3:0.5[&model=LG+F{0.155908616302325/0.0353274650220435/0.0181876270415113/0.0381614006991885/0.0030607743732392/0.0351791358816885/0.0546208552086504/0.0349413528865109/0.0138606480864908/0.00928948411780418/0.0242573886757361/0.03872664751083/0.00503238520312727/0.0040478802416477/0.366860390131515/0.0844616821519844/0.0460054445538913/0.00154885946631654/0.00379047537817672/0.0267318788340117}],C4:0.5[&model=LG+F{0.155908616302325/0.0353274650220435/0.0181876270415113/0.0381614006991885/0.0030607743732392/0.0351791358816885/0.0546208552086504/0.0349413528865109/0.0138606480864908/0.00928948411780418/0.0242573886757361/0.03872664751083/0.00503238520312727/0.0040478802416477/0.366860390131515/0.0844616821519844/0.0460054445538913/0.00154885946631654/0.00379047537817672/0.0267318788340117}]):0.001[&model=LG+F{0.155908616302325/0.0353274650220435/0.0181876270415113/0.0381614006991885/0.0030607743732392/0.0351791358816885/0.0546208552086504/0.0349413528865109/0.0138606480864908/0.00928948411780418/0.0242573886757361/0.03872664751083/0.00503238520312727/0.0040478802416477/0.366860390131515/0.0844616821519844/0.0460054445538913/0.00154885946631654/0.00379047537817672/0.0267318788340117}]):0.5[&model=LG+F{0.155908616302325/0.0353274650220435/0.0181876270415113/0.0381614006991885/0.0030607743732392/0.0351791358816885/0.0546208552086504/0.0349413528865109/0.0138606480864908/0.00928948411780418/0.0242573886757361/0.03872664751083/0.00503238520312727/0.0040478802416477/0.366860390131515/0.0844616821519844/0.0460054445538913/0.00154885946631654/0.00379047537817672/0.0267318788340117}],((D1:0.5[&model=LG+F{0.0359155727658026/0.00813813996123335/0.0733909263881476/0.0633491011578319/0.00508097978163975/0.0583984496581014/0.0906723028647547/0.00804919402079482/0.0230091029589197/0.0374850354869044/0.0402680127272354/0.156270223170955/0.020306739914809/0.0163340539238437/0.0845110510833432/0.140208995177697/0.0763704556818707/0.00257115444436605/0.0152953707936127/0.0443757426448638}],D2:0.5[&model=LG+F{0.0359155727658026/0.00813813996123335/0.0733909263881476/0.0633491011578319/0.00508097978163975/0.0583984496581014/0.0906723028647547/0.00804919402079482/0.0230091029589197/0.0374850354869044/0.0402680127272354/0.156270223170955/0.020306739914809/0.0163340539238437/0.0845110510833432/0.140208995177697/0.0763704556818707/0.00257115444436605/0.0152953707936127/0.0443757426448638}]):0.001[&model=LG+F{0.0359155727658026/0.00813813996123335/0.0733909263881476/0.0633491011578319/0.00508097978163975/0.0583984496581014/0.0906723028647547/0.00804919402079482/0.0230091029589197/0.0374850354869044/0.0402680127272354/0.156270223170955/0.020306739914809/0.0163340539238437/0.0845110510833432/0.140208995177697/0.0763704556818707/0.00257115444436605/0.0152953707936127/0.0443757426448638}],(D3:0.5[&model=LG+F{0.0359155727658026/0.00813813996123335/0.0733909263881476/0.0633491011578319/0.00508097978163975/0.0583984496581014/0.0906723028647547/0.00804919402079482/0.0230091029589197/0.0374850354869044/0.0402680127272354/0.156270223170955/0.020306739914809/0.0163340539238437/0.0845110510833432/0.140208995177697/0.0763704556818707/0.00257115444436605/0.0152953707936127/0.0443757426448638}],D4:0.5[&model=LG+F{0.0359155727658026/0.00813813996123335/0.0733909263881476/0.0633491011578319/0.00508097978163975/0.0583984496581014/0.0906723028647547/0.00804919402079482/0.0230091029589197/0.0374850354869044/0.0402680127272354/0.156270223170955/0.020306739914809/0.0163340539238437/0.0845110510833432/0.140208995177697/0.0763704556818707/0.00257115444436605/0.0152953707936127/0.0443757426448638}]):0.001[&model=LG+F{0.0359155727658026/0.00813813996123335/0.0733909263881476/0.0633491011578319/0.00508097978163975/0.0583984496581014/0.0906723028647547/0.00804919402079482/0.0230091029589197/0.0374850354869044/0.0402680127272354/0.156270223170955/0.020306739914809/0.0163340539238437/0.0845110510833432/0.140208995177697/0.0763704556818707/0.00257115444436605/0.0152953707936127/0.0443757426448638}]):0.5[&model=LG+F{0.0359155727658026/0.00813813996123335/0.0733909263881476/0.0633491011578319/0.00508097978163975/0.0583984496581014/0.0906723028647547/0.00804919402079482/0.0230091029589197/0.0374850354869044/0.0402680127272354/0.156270223170955/0.020306739914809/0.0163340539238437/0.0845110510833432/0.140208995177697/0.0763704556818707/0.00257115444436605/0.0152953707936127/0.0443757426448638}]):0.25[&model=LG+F{0.155908616302325/0.0353274650220435/0.0181876270415113/0.0381614006991885/0.0030607743732392/0.0351791358816885/0.0546208552086504/0.0349413528865109/0.0138606480864908/0.00928948411780418/0.0242573886757361/0.03872664751083/0.00503238520312727/0.0040478802416477/0.366860390131515/0.0844616821519844/0.0460054445538913/0.00154885946631654/0.00379047537817672/0.0267318788340117}]);
```
