## Supplementary material for "Modeling site-and-branch-heterogeneity with GFmix": C20pi18.nwk

```
((((A1:0.5[&model=LG+F{0.114499927766055/0.0796762752961661/0.0392469765152024/0.0384549596379054/0.00614664117845181/0.078283204062234/0.091894238709668/0.0224612791549063/0.0245579027804432/0.0339919444184963/0.037448010187291/0.0831255205001369/0.0145997865193774/0.00610264817513143/0.0142426387437495/0.09468887673326/0.137196116241705/0.00220385387418679/0.00748929555436663/0.0736904278024587}],A2:0.5[&model=LG+F{0.114499927766055/0.0796762752961661/0.0392469765152024/0.0384549596379054/0.00614664117845181/0.078283204062234/0.091894238709668/0.0224612791549063/0.0245579027804432/0.0339919444184963/0.037448010187291/0.0831255205001369/0.0145997865193774/0.00610264817513143/0.0142426387437495/0.09468887673326/0.137196116241705/0.00220385387418679/0.00748929555436663/0.0736904278024587}]):0.001[&model=LG+F{0.114499927766055/0.0796762752961661/0.0392469765152024/0.0384549596379054/0.00614664117845181/0.078283204062234/0.091894238709668/0.0224612791549063/0.0245579027804432/0.0339919444184963/0.037448010187291/0.0831255205001369/0.0145997865193774/0.00610264817513143/0.0142426387437495/0.09468887673326/0.137196116241705/0.00220385387418679/0.00748929555436663/0.0736904278024587}],(A3:0.5[&model=LG+F{0.114499927766055/0.0796762752961661/0.0392469765152024/0.0384549596379054/0.00614664117845181/0.078283204062234/0.091894238709668/0.0224612791549063/0.0245579027804432/0.0339919444184963/0.037448010187291/0.0831255205001369/0.0145997865193774/0.00610264817513143/0.0142426387437495/0.09468887673326/0.137196116241705/0.00220385387418679/0.00748929555436663/0.0736904278024587}],A4:0.5[&model=LG+F{0.114499927766055/0.0796762752961661/0.0392469765152024/0.0384549596379054/0.00614664117845181/0.078283204062234/0.091894238709668/0.0224612791549063/0.0245579027804432/0.0339919444184963/0.037448010187291/0.0831255205001369/0.0145997865193774/0.00610264817513143/0.0142426387437495/0.09468887673326/0.137196116241705/0.00220385387418679/0.00748929555436663/0.0736904278024587}]):0.001[&model=LG+F{0.114499927766055/0.0796762752961661/0.0392469765152024/0.0384549596379054/0.00614664117845181/0.078283204062234/0.091894238709668/0.0224612791549063/0.0245579027804432/0.0339919444184963/0.037448010187291/0.0831255205001369/0.0145997865193774/0.00610264817513143/0.0142426387437495/0.09468887673326/0.137196116241705/0.00220385387418679/0.00748929555436663/0.0736904278024587}]):0.5[&model=LG+F{0.114499927766055/0.0796762752961661/0.0392469765152024/0.0384549596379054/0.00614664117845181/0.078283204062234/0.091894238709668/0.0224612791549063/0.0245579027804432/0.0339919444184963/0.037448010187291/0.0831255205001369/0.0145997865193774/0.00610264817513143/0.0142426387437495/0.09468887673326/0.137196116241705/0.00220385387418679/0.00748929555436663/0.0736904278024587}],((B1:0.5[&model=LG+F{0.0149163019681354/0.0103797042076933/0.0895603556765482/0.0361003809252139/0.00577028529069084/0.0734899610688247/0.0862675986007676/0.00292610859239768/0.0230542341858159/0.0775685390969863/0.0351550865059269/0.189689801427295/0.0333162498000484/0.0139260495880975/0.00185543785458889/0.0888911222801505/0.128795663925321/0.00206891295975327/0.0170903349295213/0.0691783982940003}],B2:0.5[&model=LG+F{0.0149163019681354/0.0103797042076933/0.0895603556765482/0.0361003809252139/0.00577028529069084/0.0734899610688247/0.0862675986007676/0.00292610859239768/0.0230542341858159/0.0775685390969863/0.0351550865059269/0.189689801427295/0.0333162498000484/0.0139260495880975/0.00185543785458889/0.0888911222801505/0.128795663925321/0.00206891295975327/0.0170903349295213/0.0691783982940003}]):0.001[&model=LG+F{0.0149163019681354/0.0103797042076933/0.0895603556765482/0.0361003809252139/0.00577028529069084/0.0734899610688247/0.0862675986007676/0.00292610859239768/0.0230542341858159/0.0775685390969863/0.0351550865059269/0.189689801427295/0.0333162498000484/0.0139260495880975/0.00185543785458889/0.0888911222801505/0.128795663925321/0.00206891295975327/0.0170903349295213/0.0691783982940003}],(B3:0.5[&model=LG+F{0.0149163019681354/0.0103797042076933/0.0895603556765482/0.0361003809252139/0.00577028529069084/0.0734899610688247/0.0862675986007676/0.00292610859239768/0.0230542341858159/0.0775685390969863/0.0351550865059269/0.189689801427295/0.0333162498000484/0.0139260495880975/0.00185543785458889/0.0888911222801505/0.128795663925321/0.00206891295975327/0.0170903349295213/0.0691783982940003}],B4:0.5[&model=LG+F{0.0149163019681354/0.0103797042076933/0.0895603556765482/0.0361003809252139/0.00577028529069084/0.0734899610688247/0.0862675986007676/0.00292610859239768/0.0230542341858159/0.0775685390969863/0.0351550865059269/0.189689801427295/0.0333162498000484/0.0139260495880975/0.00185543785458889/0.0888911222801505/0.128795663925321/0.00206891295975327/0.0170903349295213/0.0691783982940003}]):0.001[&model=LG+F{0.0149163019681354/0.0103797042076933/0.0895603556765482/0.0361003809252139/0.00577028529069084/0.0734899610688247/0.0862675986007676/0.00292610859239768/0.0230542341858159/0.0775685390969863/0.0351550865059269/0.189689801427295/0.0333162498000484/0.0139260495880975/0.00185543785458889/0.0888911222801505/0.128795663925321/0.00206891295975327/0.0170903349295213/0.0691783982940003}]):0.5[&model=LG+F{0.0149163019681354/0.0103797042076933/0.0895603556765482/0.0361003809252139/0.00577028529069084/0.0734899610688247/0.0862675986007676/0.00292610859239768/0.0230542341858159/0.0775685390969863/0.0351550865059269/0.189689801427295/0.0333162498000484/0.0139260495880975/0.00185543785458889/0.0888911222801505/0.128795663925321/0.00206891295975327/0.0170903349295213/0.0691783982940003}]):0.25[&model=LG+F{0.114499927766055/0.0796762752961661/0.0392469765152024/0.0384549596379054/0.00614664117845181/0.078283204062234/0.091894238709668/0.0224612791549063/0.0245579027804432/0.0339919444184963/0.037448010187291/0.0831255205001369/0.0145997865193774/0.00610264817513143/0.0142426387437495/0.09468887673326/0.137196116241705/0.00220385387418679/0.00748929555436663/0.0736904278024587}],(((C1:0.5[&model=LG+F{0.114499927766055/0.0796762752961661/0.0392469765152024/0.0384549596379054/0.00614664117845181/0.078283204062234/0.091894238709668/0.0224612791549063/0.0245579027804432/0.0339919444184963/0.037448010187291/0.0831255205001369/0.0145997865193774/0.00610264817513143/0.0142426387437495/0.09468887673326/0.137196116241705/0.00220385387418679/0.00748929555436663/0.0736904278024587}],C2:0.5[&model=LG+F{0.114499927766055/0.0796762752961661/0.0392469765152024/0.0384549596379054/0.00614664117845181/0.078283204062234/0.091894238709668/0.0224612791549063/0.0245579027804432/0.0339919444184963/0.037448010187291/0.0831255205001369/0.0145997865193774/0.00610264817513143/0.0142426387437495/0.09468887673326/0.137196116241705/0.00220385387418679/0.00748929555436663/0.0736904278024587}]):0.001[&model=LG+F{0.114499927766055/0.0796762752961661/0.0392469765152024/0.0384549596379054/0.00614664117845181/0.078283204062234/0.091894238709668/0.0224612791549063/0.0245579027804432/0.0339919444184963/0.037448010187291/0.0831255205001369/0.0145997865193774/0.00610264817513143/0.0142426387437495/0.09468887673326/0.137196116241705/0.00220385387418679/0.00748929555436663/0.0736904278024587}],(C3:0.5[&model=LG+F{0.114499927766055/0.0796762752961661/0.0392469765152024/0.0384549596379054/0.00614664117845181/0.078283204062234/0.091894238709668/0.0224612791549063/0.0245579027804432/0.0339919444184963/0.037448010187291/0.0831255205001369/0.0145997865193774/0.00610264817513143/0.0142426387437495/0.09468887673326/0.137196116241705/0.00220385387418679/0.00748929555436663/0.0736904278024587}],C4:0.5[&model=LG+F{0.114499927766055/0.0796762752961661/0.0392469765152024/0.0384549596379054/0.00614664117845181/0.078283204062234/0.091894238709668/0.0224612791549063/0.0245579027804432/0.0339919444184963/0.037448010187291/0.0831255205001369/0.0145997865193774/0.00610264817513143/0.0142426387437495/0.09468887673326/0.137196116241705/0.00220385387418679/0.00748929555436663/0.0736904278024587}]):0.001[&model=LG+F{0.114499927766055/0.0796762752961661/0.0392469765152024/0.0384549596379054/0.00614664117845181/0.078283204062234/0.091894238709668/0.0224612791549063/0.0245579027804432/0.0339919444184963/0.037448010187291/0.0831255205001369/0.0145997865193774/0.00610264817513143/0.0142426387437495/0.09468887673326/0.137196116241705/0.00220385387418679/0.00748929555436663/0.0736904278024587}]):0.5[&model=LG+F{0.114499927766055/0.0796762752961661/0.0392469765152024/0.0384549596379054/0.00614664117845181/0.078283204062234/0.091894238709668/0.0224612791549063/0.0245579027804432/0.0339919444184963/0.037448010187291/0.0831255205001369/0.0145997865193774/0.00610264817513143/0.0142426387437495/0.09468887673326/0.137196116241705/0.00220385387418679/0.00748929555436663/0.0736904278024587}],((D1:0.5[&model=LG+F{0.0149163019681354/0.0103797042076933/0.0895603556765482/0.0361003809252139/0.00577028529069084/0.0734899610688247/0.0862675986007676/0.00292610859239768/0.0230542341858159/0.0775685390969863/0.0351550865059269/0.189689801427295/0.0333162498000484/0.0139260495880975/0.00185543785458889/0.0888911222801505/0.128795663925321/0.00206891295975327/0.0170903349295213/0.0691783982940003}],D2:0.5[&model=LG+F{0.0149163019681354/0.0103797042076933/0.0895603556765482/0.0361003809252139/0.00577028529069084/0.0734899610688247/0.0862675986007676/0.00292610859239768/0.0230542341858159/0.0775685390969863/0.0351550865059269/0.189689801427295/0.0333162498000484/0.0139260495880975/0.00185543785458889/0.0888911222801505/0.128795663925321/0.00206891295975327/0.0170903349295213/0.0691783982940003}]):0.001[&model=LG+F{0.0149163019681354/0.0103797042076933/0.0895603556765482/0.0361003809252139/0.00577028529069084/0.0734899610688247/0.0862675986007676/0.00292610859239768/0.0230542341858159/0.0775685390969863/0.0351550865059269/0.189689801427295/0.0333162498000484/0.0139260495880975/0.00185543785458889/0.0888911222801505/0.128795663925321/0.00206891295975327/0.0170903349295213/0.0691783982940003}],(D3:0.5[&model=LG+F{0.0149163019681354/0.0103797042076933/0.0895603556765482/0.0361003809252139/0.00577028529069084/0.0734899610688247/0.0862675986007676/0.00292610859239768/0.0230542341858159/0.0775685390969863/0.0351550865059269/0.189689801427295/0.0333162498000484/0.0139260495880975/0.00185543785458889/0.0888911222801505/0.128795663925321/0.00206891295975327/0.0170903349295213/0.0691783982940003}],D4:0.5[&model=LG+F{0.0149163019681354/0.0103797042076933/0.0895603556765482/0.0361003809252139/0.00577028529069084/0.0734899610688247/0.0862675986007676/0.00292610859239768/0.0230542341858159/0.0775685390969863/0.0351550865059269/0.189689801427295/0.0333162498000484/0.0139260495880975/0.00185543785458889/0.0888911222801505/0.128795663925321/0.00206891295975327/0.0170903349295213/0.0691783982940003}]):0.001[&model=LG+F{0.0149163019681354/0.0103797042076933/0.0895603556765482/0.0361003809252139/0.00577028529069084/0.0734899610688247/0.0862675986007676/0.00292610859239768/0.0230542341858159/0.0775685390969863/0.0351550865059269/0.189689801427295/0.0333162498000484/0.0139260495880975/0.00185543785458889/0.0888911222801505/0.128795663925321/0.00206891295975327/0.0170903349295213/0.0691783982940003}]):0.5[&model=LG+F{0.0149163019681354/0.0103797042076933/0.0895603556765482/0.0361003809252139/0.00577028529069084/0.0734899610688247/0.0862675986007676/0.00292610859239768/0.0230542341858159/0.0775685390969863/0.0351550865059269/0.189689801427295/0.0333162498000484/0.0139260495880975/0.00185543785458889/0.0888911222801505/0.128795663925321/0.00206891295975327/0.0170903349295213/0.0691783982940003}]):0.25[&model=LG+F{0.114499927766055/0.0796762752961661/0.0392469765152024/0.0384549596379054/0.00614664117845181/0.078283204062234/0.091894238709668/0.0224612791549063/0.0245579027804432/0.0339919444184963/0.037448010187291/0.0831255205001369/0.0145997865193774/0.00610264817513143/0.0142426387437495/0.09468887673326/0.137196116241705/0.00220385387418679/0.00748929555436663/0.0736904278024587}]);
```
