## Supplementary material for "Modeling site-and-branch-heterogeneity with GFmix": C20pi19.nwk

```
((((A1:0.5[&model=LG+F{0.0931313628679024/0.100007718445767/0.0468690606657885/0.0802363356826991/0.00206704980551459/0.145196215197033/0.194169159019686/0.0254672011319248/0.026762259344717/0.00669232271541945/0.0189657260152664/0.13183134424478/0.00608844013982539/0.00208353310504085/0.00952014972759409/0.0454320103768595/0.0449675619274239/0.00107377411105513/0.00445601669598027/0.0149834718384893}],A2:0.5[&model=LG+F{0.0931313628679024/0.100007718445767/0.0468690606657885/0.0802363356826991/0.00206704980551459/0.145196215197033/0.194169159019686/0.0254672011319248/0.026762259344717/0.00669232271541945/0.0189657260152664/0.13183134424478/0.00608844013982539/0.00208353310504085/0.00952014972759409/0.0454320103768595/0.0449675619274239/0.00107377411105513/0.00445601669598027/0.0149834718384893}]):0.001[&model=LG+F{0.0931313628679024/0.100007718445767/0.0468690606657885/0.0802363356826991/0.00206704980551459/0.145196215197033/0.194169159019686/0.0254672011319248/0.026762259344717/0.00669232271541945/0.0189657260152664/0.13183134424478/0.00608844013982539/0.00208353310504085/0.00952014972759409/0.0454320103768595/0.0449675619274239/0.00107377411105513/0.00445601669598027/0.0149834718384893}],(A3:0.5[&model=LG+F{0.0931313628679024/0.100007718445767/0.0468690606657885/0.0802363356826991/0.00206704980551459/0.145196215197033/0.194169159019686/0.0254672011319248/0.026762259344717/0.00669232271541945/0.0189657260152664/0.13183134424478/0.00608844013982539/0.00208353310504085/0.00952014972759409/0.0454320103768595/0.0449675619274239/0.00107377411105513/0.00445601669598027/0.0149834718384893}],A4:0.5[&model=LG+F{0.0931313628679024/0.100007718445767/0.0468690606657885/0.0802363356826991/0.00206704980551459/0.145196215197033/0.194169159019686/0.0254672011319248/0.026762259344717/0.00669232271541945/0.0189657260152664/0.13183134424478/0.00608844013982539/0.00208353310504085/0.00952014972759409/0.0454320103768595/0.0449675619274239/0.00107377411105513/0.00445601669598027/0.0149834718384893}]):0.001[&model=LG+F{0.0931313628679024/0.100007718445767/0.0468690606657885/0.0802363356826991/0.00206704980551459/0.145196215197033/0.194169159019686/0.0254672011319248/0.026762259344717/0.00669232271541945/0.0189657260152664/0.13183134424478/0.00608844013982539/0.00208353310504085/0.00952014972759409/0.0454320103768595/0.0449675619274239/0.00107377411105513/0.00445601669598027/0.0149834718384893}]):0.5[&model=LG+F{0.0931313628679024/0.100007718445767/0.0468690606657885/0.0802363356826991/0.00206704980551459/0.145196215197033/0.194169159019686/0.0254672011319248/0.026762259344717/0.00669232271541945/0.0189657260152664/0.13183134424478/0.00608844013982539/0.00208353310504085/0.00952014972759409/0.0454320103768595/0.0449675619274239/0.00107377411105513/0.00445601669598027/0.0149834718384893}],((B1:0.5[&model=LG+F{0.0118910159950338/0.0127689893398446/0.104824525382393/0.073823998193886/0.00190185506118377/0.133592405950016/0.178651523936287/0.00325165322060191/0.0246234697623997/0.0149676469377531/0.0174500207566018/0.294846064646418/0.0136170394479907/0.00465990497253198/0.0012155330835919/0.0418011693015174/0.0413738387012283/0.000987960097637763/0.00996605924285369/0.013786020866121}],B2:0.5[&model=LG+F{0.0118910159950338/0.0127689893398446/0.104824525382393/0.073823998193886/0.00190185506118377/0.133592405950016/0.178651523936287/0.00325165322060191/0.0246234697623997/0.0149676469377531/0.0174500207566018/0.294846064646418/0.0136170394479907/0.00465990497253198/0.0012155330835919/0.0418011693015174/0.0413738387012283/0.000987960097637763/0.00996605924285369/0.013786020866121}]):0.001[&model=LG+F{0.0118910159950338/0.0127689893398446/0.104824525382393/0.073823998193886/0.00190185506118377/0.133592405950016/0.178651523936287/0.00325165322060191/0.0246234697623997/0.0149676469377531/0.0174500207566018/0.294846064646418/0.0136170394479907/0.00465990497253198/0.0012155330835919/0.0418011693015174/0.0413738387012283/0.000987960097637763/0.00996605924285369/0.013786020866121}],(B3:0.5[&model=LG+F{0.0118910159950338/0.0127689893398446/0.104824525382393/0.073823998193886/0.00190185506118377/0.133592405950016/0.178651523936287/0.00325165322060191/0.0246234697623997/0.0149676469377531/0.0174500207566018/0.294846064646418/0.0136170394479907/0.00465990497253198/0.0012155330835919/0.0418011693015174/0.0413738387012283/0.000987960097637763/0.00996605924285369/0.013786020866121}],B4:0.5[&model=LG+F{0.0118910159950338/0.0127689893398446/0.104824525382393/0.073823998193886/0.00190185506118377/0.133592405950016/0.178651523936287/0.00325165322060191/0.0246234697623997/0.0149676469377531/0.0174500207566018/0.294846064646418/0.0136170394479907/0.00465990497253198/0.0012155330835919/0.0418011693015174/0.0413738387012283/0.000987960097637763/0.00996605924285369/0.013786020866121}]):0.001[&model=LG+F{0.0118910159950338/0.0127689893398446/0.104824525382393/0.073823998193886/0.00190185506118377/0.133592405950016/0.178651523936287/0.00325165322060191/0.0246234697623997/0.0149676469377531/0.0174500207566018/0.294846064646418/0.0136170394479907/0.00465990497253198/0.0012155330835919/0.0418011693015174/0.0413738387012283/0.000987960097637763/0.00996605924285369/0.013786020866121}]):0.5[&model=LG+F{0.0118910159950338/0.0127689893398446/0.104824525382393/0.073823998193886/0.00190185506118377/0.133592405950016/0.178651523936287/0.00325165322060191/0.0246234697623997/0.0149676469377531/0.0174500207566018/0.294846064646418/0.0136170394479907/0.00465990497253198/0.0012155330835919/0.0418011693015174/0.0413738387012283/0.000987960097637763/0.00996605924285369/0.013786020866121}]):0.25[&model=LG+F{0.0931313628679024/0.100007718445767/0.0468690606657885/0.0802363356826991/0.00206704980551459/0.145196215197033/0.194169159019686/0.0254672011319248/0.026762259344717/0.00669232271541945/0.0189657260152664/0.13183134424478/0.00608844013982539/0.00208353310504085/0.00952014972759409/0.0454320103768595/0.0449675619274239/0.00107377411105513/0.00445601669598027/0.0149834718384893}],(((C1:0.5[&model=LG+F{0.0931313628679024/0.100007718445767/0.0468690606657885/0.0802363356826991/0.00206704980551459/0.145196215197033/0.194169159019686/0.0254672011319248/0.026762259344717/0.00669232271541945/0.0189657260152664/0.13183134424478/0.00608844013982539/0.00208353310504085/0.00952014972759409/0.0454320103768595/0.0449675619274239/0.00107377411105513/0.00445601669598027/0.0149834718384893}],C2:0.5[&model=LG+F{0.0931313628679024/0.100007718445767/0.0468690606657885/0.0802363356826991/0.00206704980551459/0.145196215197033/0.194169159019686/0.0254672011319248/0.026762259344717/0.00669232271541945/0.0189657260152664/0.13183134424478/0.00608844013982539/0.00208353310504085/0.00952014972759409/0.0454320103768595/0.0449675619274239/0.00107377411105513/0.00445601669598027/0.0149834718384893}]):0.001[&model=LG+F{0.0931313628679024/0.100007718445767/0.0468690606657885/0.0802363356826991/0.00206704980551459/0.145196215197033/0.194169159019686/0.0254672011319248/0.026762259344717/0.00669232271541945/0.0189657260152664/0.13183134424478/0.00608844013982539/0.00208353310504085/0.00952014972759409/0.0454320103768595/0.0449675619274239/0.00107377411105513/0.00445601669598027/0.0149834718384893}],(C3:0.5[&model=LG+F{0.0931313628679024/0.100007718445767/0.0468690606657885/0.0802363356826991/0.00206704980551459/0.145196215197033/0.194169159019686/0.0254672011319248/0.026762259344717/0.00669232271541945/0.0189657260152664/0.13183134424478/0.00608844013982539/0.00208353310504085/0.00952014972759409/0.0454320103768595/0.0449675619274239/0.00107377411105513/0.00445601669598027/0.0149834718384893}],C4:0.5[&model=LG+F{0.0931313628679024/0.100007718445767/0.0468690606657885/0.0802363356826991/0.00206704980551459/0.145196215197033/0.194169159019686/0.0254672011319248/0.026762259344717/0.00669232271541945/0.0189657260152664/0.13183134424478/0.00608844013982539/0.00208353310504085/0.00952014972759409/0.0454320103768595/0.0449675619274239/0.00107377411105513/0.00445601669598027/0.0149834718384893}]):0.001[&model=LG+F{0.0931313628679024/0.100007718445767/0.0468690606657885/0.0802363356826991/0.00206704980551459/0.145196215197033/0.194169159019686/0.0254672011319248/0.026762259344717/0.00669232271541945/0.0189657260152664/0.13183134424478/0.00608844013982539/0.00208353310504085/0.00952014972759409/0.0454320103768595/0.0449675619274239/0.00107377411105513/0.00445601669598027/0.0149834718384893}]):0.5[&model=LG+F{0.0931313628679024/0.100007718445767/0.0468690606657885/0.0802363356826991/0.00206704980551459/0.145196215197033/0.194169159019686/0.0254672011319248/0.026762259344717/0.00669232271541945/0.0189657260152664/0.13183134424478/0.00608844013982539/0.00208353310504085/0.00952014972759409/0.0454320103768595/0.0449675619274239/0.00107377411105513/0.00445601669598027/0.0149834718384893}],((D1:0.5[&model=LG+F{0.0118910159950338/0.0127689893398446/0.104824525382393/0.073823998193886/0.00190185506118377/0.133592405950016/0.178651523936287/0.00325165322060191/0.0246234697623997/0.0149676469377531/0.0174500207566018/0.294846064646418/0.0136170394479907/0.00465990497253198/0.0012155330835919/0.0418011693015174/0.0413738387012283/0.000987960097637763/0.00996605924285369/0.013786020866121}],D2:0.5[&model=LG+F{0.0118910159950338/0.0127689893398446/0.104824525382393/0.073823998193886/0.00190185506118377/0.133592405950016/0.178651523936287/0.00325165322060191/0.0246234697623997/0.0149676469377531/0.0174500207566018/0.294846064646418/0.0136170394479907/0.00465990497253198/0.0012155330835919/0.0418011693015174/0.0413738387012283/0.000987960097637763/0.00996605924285369/0.013786020866121}]):0.001[&model=LG+F{0.0118910159950338/0.0127689893398446/0.104824525382393/0.073823998193886/0.00190185506118377/0.133592405950016/0.178651523936287/0.00325165322060191/0.0246234697623997/0.0149676469377531/0.0174500207566018/0.294846064646418/0.0136170394479907/0.00465990497253198/0.0012155330835919/0.0418011693015174/0.0413738387012283/0.000987960097637763/0.00996605924285369/0.013786020866121}],(D3:0.5[&model=LG+F{0.0118910159950338/0.0127689893398446/0.104824525382393/0.073823998193886/0.00190185506118377/0.133592405950016/0.178651523936287/0.00325165322060191/0.0246234697623997/0.0149676469377531/0.0174500207566018/0.294846064646418/0.0136170394479907/0.00465990497253198/0.0012155330835919/0.0418011693015174/0.0413738387012283/0.000987960097637763/0.00996605924285369/0.013786020866121}],D4:0.5[&model=LG+F{0.0118910159950338/0.0127689893398446/0.104824525382393/0.073823998193886/0.00190185506118377/0.133592405950016/0.178651523936287/0.00325165322060191/0.0246234697623997/0.0149676469377531/0.0174500207566018/0.294846064646418/0.0136170394479907/0.00465990497253198/0.0012155330835919/0.0418011693015174/0.0413738387012283/0.000987960097637763/0.00996605924285369/0.013786020866121}]):0.001[&model=LG+F{0.0118910159950338/0.0127689893398446/0.104824525382393/0.073823998193886/0.00190185506118377/0.133592405950016/0.178651523936287/0.00325165322060191/0.0246234697623997/0.0149676469377531/0.0174500207566018/0.294846064646418/0.0136170394479907/0.00465990497253198/0.0012155330835919/0.0418011693015174/0.0413738387012283/0.000987960097637763/0.00996605924285369/0.013786020866121}]):0.5[&model=LG+F{0.0118910159950338/0.0127689893398446/0.104824525382393/0.073823998193886/0.00190185506118377/0.133592405950016/0.178651523936287/0.00325165322060191/0.0246234697623997/0.0149676469377531/0.0174500207566018/0.294846064646418/0.0136170394479907/0.00465990497253198/0.0012155330835919/0.0418011693015174/0.0413738387012283/0.000987960097637763/0.00996605924285369/0.013786020866121}]):0.25[&model=LG+F{0.0931313628679024/0.100007718445767/0.0468690606657885/0.0802363356826991/0.00206704980551459/0.145196215197033/0.194169159019686/0.0254672011319248/0.026762259344717/0.00669232271541945/0.0189657260152664/0.13183134424478/0.00608844013982539/0.00208353310504085/0.00952014972759409/0.0454320103768595/0.0449675619274239/0.00107377411105513/0.00445601669598027/0.0149834718384893}]);
```
