## Supplementary material for "Modeling site-and-branch-heterogeneity with GFmix": C20pi20.nwk

```
((((A1:0.5[&model=LG+F{0.0642717825195723/0.0153605224617306/0.0443386709032744/0.293384811473142/0.00110821031361615/0.0595632677005122/0.338721593052925/0.0326404161346625/0.0139205305475679/0.0027541887957643/0.00623379751096983/0.0327846965597151/0.00246278831834102/0.00153697804528529/0.0173364208931194/0.0356478565546676/0.0248848512421252/0.000862643381309245/0.00345679985494576/0.00872906284166861}],A2:0.5[&model=LG+F{0.0642717825195723/0.0153605224617306/0.0443386709032744/0.293384811473142/0.00110821031361615/0.0595632677005122/0.338721593052925/0.0326404161346625/0.0139205305475679/0.0027541887957643/0.00623379751096983/0.0327846965597151/0.00246278831834102/0.00153697804528529/0.0173364208931194/0.0356478565546676/0.0248848512421252/0.000862643381309245/0.00345679985494576/0.00872906284166861}]):0.001[&model=LG+F{0.0642717825195723/0.0153605224617306/0.0443386709032744/0.293384811473142/0.00110821031361615/0.0595632677005122/0.338721593052925/0.0326404161346625/0.0139205305475679/0.0027541887957643/0.00623379751096983/0.0327846965597151/0.00246278831834102/0.00153697804528529/0.0173364208931194/0.0356478565546676/0.0248848512421252/0.000862643381309245/0.00345679985494576/0.00872906284166861}],(A3:0.5[&model=LG+F{0.0642717825195723/0.0153605224617306/0.0443386709032744/0.293384811473142/0.00110821031361615/0.0595632677005122/0.338721593052925/0.0326404161346625/0.0139205305475679/0.0027541887957643/0.00623379751096983/0.0327846965597151/0.00246278831834102/0.00153697804528529/0.0173364208931194/0.0356478565546676/0.0248848512421252/0.000862643381309245/0.00345679985494576/0.00872906284166861}],A4:0.5[&model=LG+F{0.0642717825195723/0.0153605224617306/0.0443386709032744/0.293384811473142/0.00110821031361615/0.0595632677005122/0.338721593052925/0.0326404161346625/0.0139205305475679/0.0027541887957643/0.00623379751096983/0.0327846965597151/0.00246278831834102/0.00153697804528529/0.0173364208931194/0.0356478565546676/0.0248848512421252/0.000862643381309245/0.00345679985494576/0.00872906284166861}]):0.001[&model=LG+F{0.0642717825195723/0.0153605224617306/0.0443386709032744/0.293384811473142/0.00110821031361615/0.0595632677005122/0.338721593052925/0.0326404161346625/0.0139205305475679/0.0027541887957643/0.00623379751096983/0.0327846965597151/0.00246278831834102/0.00153697804528529/0.0173364208931194/0.0356478565546676/0.0248848512421252/0.000862643381309245/0.00345679985494576/0.00872906284166861}]):0.5[&model=LG+F{0.0642717825195723/0.0153605224617306/0.0443386709032744/0.293384811473142/0.00110821031361615/0.0595632677005122/0.338721593052925/0.0326404161346625/0.0139205305475679/0.0027541887957643/0.00623379751096983/0.0327846965597151/0.00246278831834102/0.00153697804528529/0.0173364208931194/0.0356478565546676/0.0248848512421252/0.000862643381309245/0.00345679985494576/0.00872906284166861}],((B1:0.5[&model=LG+F{0.00880164579031568/0.00210353397031068/0.106360375743781/0.289524046164713/0.00109362694131487/0.0587794513998655/0.334264223330518/0.00446991463444035/0.0137373448497702/0.00660679603648584/0.00615176453506601/0.0786445009220977/0.00590777949766648/0.00368692969536924/0.00237412173727402/0.0351787524888673/0.0245573817664608/0.000851291520170348/0.00829223167841792/0.00861419369481336}],B2:0.5[&model=LG+F{0.00880164579031568/0.00210353397031068/0.106360375743781/0.289524046164713/0.00109362694131487/0.0587794513998655/0.334264223330518/0.00446991463444035/0.0137373448497702/0.00660679603648584/0.00615176453506601/0.0786445009220977/0.00590777949766648/0.00368692969536924/0.00237412173727402/0.0351787524888673/0.0245573817664608/0.000851291520170348/0.00829223167841792/0.00861419369481336}]):0.001[&model=LG+F{0.00880164579031568/0.00210353397031068/0.106360375743781/0.289524046164713/0.00109362694131487/0.0587794513998655/0.334264223330518/0.00446991463444035/0.0137373448497702/0.00660679603648584/0.00615176453506601/0.0786445009220977/0.00590777949766648/0.00368692969536924/0.00237412173727402/0.0351787524888673/0.0245573817664608/0.000851291520170348/0.00829223167841792/0.00861419369481336}],(B3:0.5[&model=LG+F{0.00880164579031568/0.00210353397031068/0.106360375743781/0.289524046164713/0.00109362694131487/0.0587794513998655/0.334264223330518/0.00446991463444035/0.0137373448497702/0.00660679603648584/0.00615176453506601/0.0786445009220977/0.00590777949766648/0.00368692969536924/0.00237412173727402/0.0351787524888673/0.0245573817664608/0.000851291520170348/0.00829223167841792/0.00861419369481336}],B4:0.5[&model=LG+F{0.00880164579031568/0.00210353397031068/0.106360375743781/0.289524046164713/0.00109362694131487/0.0587794513998655/0.334264223330518/0.00446991463444035/0.0137373448497702/0.00660679603648584/0.00615176453506601/0.0786445009220977/0.00590777949766648/0.00368692969536924/0.00237412173727402/0.0351787524888673/0.0245573817664608/0.000851291520170348/0.00829223167841792/0.00861419369481336}]):0.001[&model=LG+F{0.00880164579031568/0.00210353397031068/0.106360375743781/0.289524046164713/0.00109362694131487/0.0587794513998655/0.334264223330518/0.00446991463444035/0.0137373448497702/0.00660679603648584/0.00615176453506601/0.0786445009220977/0.00590777949766648/0.00368692969536924/0.00237412173727402/0.0351787524888673/0.0245573817664608/0.000851291520170348/0.00829223167841792/0.00861419369481336}]):0.5[&model=LG+F{0.00880164579031568/0.00210353397031068/0.106360375743781/0.289524046164713/0.00109362694131487/0.0587794513998655/0.334264223330518/0.00446991463444035/0.0137373448497702/0.00660679603648584/0.00615176453506601/0.0786445009220977/0.00590777949766648/0.00368692969536924/0.00237412173727402/0.0351787524888673/0.0245573817664608/0.000851291520170348/0.00829223167841792/0.00861419369481336}]):0.25[&model=LG+F{0.0642717825195723/0.0153605224617306/0.0443386709032744/0.293384811473142/0.00110821031361615/0.0595632677005122/0.338721593052925/0.0326404161346625/0.0139205305475679/0.0027541887957643/0.00623379751096983/0.0327846965597151/0.00246278831834102/0.00153697804528529/0.0173364208931194/0.0356478565546676/0.0248848512421252/0.000862643381309245/0.00345679985494576/0.00872906284166861}],(((C1:0.5[&model=LG+F{0.0642717825195723/0.0153605224617306/0.0443386709032744/0.293384811473142/0.00110821031361615/0.0595632677005122/0.338721593052925/0.0326404161346625/0.0139205305475679/0.0027541887957643/0.00623379751096983/0.0327846965597151/0.00246278831834102/0.00153697804528529/0.0173364208931194/0.0356478565546676/0.0248848512421252/0.000862643381309245/0.00345679985494576/0.00872906284166861}],C2:0.5[&model=LG+F{0.0642717825195723/0.0153605224617306/0.0443386709032744/0.293384811473142/0.00110821031361615/0.0595632677005122/0.338721593052925/0.0326404161346625/0.0139205305475679/0.0027541887957643/0.00623379751096983/0.0327846965597151/0.00246278831834102/0.00153697804528529/0.0173364208931194/0.0356478565546676/0.0248848512421252/0.000862643381309245/0.00345679985494576/0.00872906284166861}]):0.001[&model=LG+F{0.0642717825195723/0.0153605224617306/0.0443386709032744/0.293384811473142/0.00110821031361615/0.0595632677005122/0.338721593052925/0.0326404161346625/0.0139205305475679/0.0027541887957643/0.00623379751096983/0.0327846965597151/0.00246278831834102/0.00153697804528529/0.0173364208931194/0.0356478565546676/0.0248848512421252/0.000862643381309245/0.00345679985494576/0.00872906284166861}],(C3:0.5[&model=LG+F{0.0642717825195723/0.0153605224617306/0.0443386709032744/0.293384811473142/0.00110821031361615/0.0595632677005122/0.338721593052925/0.0326404161346625/0.0139205305475679/0.0027541887957643/0.00623379751096983/0.0327846965597151/0.00246278831834102/0.00153697804528529/0.0173364208931194/0.0356478565546676/0.0248848512421252/0.000862643381309245/0.00345679985494576/0.00872906284166861}],C4:0.5[&model=LG+F{0.0642717825195723/0.0153605224617306/0.0443386709032744/0.293384811473142/0.00110821031361615/0.0595632677005122/0.338721593052925/0.0326404161346625/0.0139205305475679/0.0027541887957643/0.00623379751096983/0.0327846965597151/0.00246278831834102/0.00153697804528529/0.0173364208931194/0.0356478565546676/0.0248848512421252/0.000862643381309245/0.00345679985494576/0.00872906284166861}]):0.001[&model=LG+F{0.0642717825195723/0.0153605224617306/0.0443386709032744/0.293384811473142/0.00110821031361615/0.0595632677005122/0.338721593052925/0.0326404161346625/0.0139205305475679/0.0027541887957643/0.00623379751096983/0.0327846965597151/0.00246278831834102/0.00153697804528529/0.0173364208931194/0.0356478565546676/0.0248848512421252/0.000862643381309245/0.00345679985494576/0.00872906284166861}]):0.5[&model=LG+F{0.0642717825195723/0.0153605224617306/0.0443386709032744/0.293384811473142/0.00110821031361615/0.0595632677005122/0.338721593052925/0.0326404161346625/0.0139205305475679/0.0027541887957643/0.00623379751096983/0.0327846965597151/0.00246278831834102/0.00153697804528529/0.0173364208931194/0.0356478565546676/0.0248848512421252/0.000862643381309245/0.00345679985494576/0.00872906284166861}],((D1:0.5[&model=LG+F{0.00880164579031568/0.00210353397031068/0.106360375743781/0.289524046164713/0.00109362694131487/0.0587794513998655/0.334264223330518/0.00446991463444035/0.0137373448497702/0.00660679603648584/0.00615176453506601/0.0786445009220977/0.00590777949766648/0.00368692969536924/0.00237412173727402/0.0351787524888673/0.0245573817664608/0.000851291520170348/0.00829223167841792/0.00861419369481336}],D2:0.5[&model=LG+F{0.00880164579031568/0.00210353397031068/0.106360375743781/0.289524046164713/0.00109362694131487/0.0587794513998655/0.334264223330518/0.00446991463444035/0.0137373448497702/0.00660679603648584/0.00615176453506601/0.0786445009220977/0.00590777949766648/0.00368692969536924/0.00237412173727402/0.0351787524888673/0.0245573817664608/0.000851291520170348/0.00829223167841792/0.00861419369481336}]):0.001[&model=LG+F{0.00880164579031568/0.00210353397031068/0.106360375743781/0.289524046164713/0.00109362694131487/0.0587794513998655/0.334264223330518/0.00446991463444035/0.0137373448497702/0.00660679603648584/0.00615176453506601/0.0786445009220977/0.00590777949766648/0.00368692969536924/0.00237412173727402/0.0351787524888673/0.0245573817664608/0.000851291520170348/0.00829223167841792/0.00861419369481336}],(D3:0.5[&model=LG+F{0.00880164579031568/0.00210353397031068/0.106360375743781/0.289524046164713/0.00109362694131487/0.0587794513998655/0.334264223330518/0.00446991463444035/0.0137373448497702/0.00660679603648584/0.00615176453506601/0.0786445009220977/0.00590777949766648/0.00368692969536924/0.00237412173727402/0.0351787524888673/0.0245573817664608/0.000851291520170348/0.00829223167841792/0.00861419369481336}],D4:0.5[&model=LG+F{0.00880164579031568/0.00210353397031068/0.106360375743781/0.289524046164713/0.00109362694131487/0.0587794513998655/0.334264223330518/0.00446991463444035/0.0137373448497702/0.00660679603648584/0.00615176453506601/0.0786445009220977/0.00590777949766648/0.00368692969536924/0.00237412173727402/0.0351787524888673/0.0245573817664608/0.000851291520170348/0.00829223167841792/0.00861419369481336}]):0.001[&model=LG+F{0.00880164579031568/0.00210353397031068/0.106360375743781/0.289524046164713/0.00109362694131487/0.0587794513998655/0.334264223330518/0.00446991463444035/0.0137373448497702/0.00660679603648584/0.00615176453506601/0.0786445009220977/0.00590777949766648/0.00368692969536924/0.00237412173727402/0.0351787524888673/0.0245573817664608/0.000851291520170348/0.00829223167841792/0.00861419369481336}]):0.5[&model=LG+F{0.00880164579031568/0.00210353397031068/0.106360375743781/0.289524046164713/0.00109362694131487/0.0587794513998655/0.334264223330518/0.00446991463444035/0.0137373448497702/0.00660679603648584/0.00615176453506601/0.0786445009220977/0.00590777949766648/0.00368692969536924/0.00237412173727402/0.0351787524888673/0.0245573817664608/0.000851291520170348/0.00829223167841792/0.00861419369481336}]):0.25[&model=LG+F{0.0642717825195723/0.0153605224617306/0.0443386709032744/0.293384811473142/0.00110821031361615/0.0595632677005122/0.338721593052925/0.0326404161346625/0.0139205305475679/0.0027541887957643/0.00623379751096983/0.0327846965597151/0.00246278831834102/0.00153697804528529/0.0173364208931194/0.0356478565546676/0.0248848512421252/0.000862643381309245/0.00345679985494576/0.00872906284166861}]);
```
