## Supplementary material for "Modeling site-and-branch-heterogeneity with GFmix": 092_downsampled.phy.utreecu

```
2 3 1.0959675664 0.9691221230
1 4 0.9003513961 0.5062226776
0 5 1.0921269267 0.0000000000
```
