## Supplementary material for "Modeling site-and-branch-heterogeneity with GFmix": 092_downsampled_iqtree.ckp

```
--- # IQ-TREE Checkpoint ver >= 1.6
CandidateSet:
 0: -75297.9831835 (0:1.0921269267,1:0.9003513961,(2:1.0959675664,3:0.9691221230):0.5062226776);
PhyloTree:
 newick: (0:1.0921269267,1:0.9003513961,(2:1.0959675664,3:0.9691221230):0.5062226776);
RateGamma:
 gamma_shape: 0.5005141655
StopRule:
 curIteration: 0
 start_real_time: 39403155.35
 time_vec: 
boot_consense_logl: 0
contree_rfdist: -1
finished: true
finishedModelInit: true
initTree: ((0:0.5004982321,1:0.4848171701):0.3141826586,(2:0.5021319389,3:0.4977061277):0.3141826586):0;
iqtree:
 command:  -s Simulations/092_downsampled.phy -m LG+C20+G -te sim_topologies/4_taxa.tree -nt 30 --prefix Simulations/092_downsampled_iqtree/092_downsampled_iqtree
 seed: 514754
 start_time: 1750785142
 version: 3.0.0
```
