## Supplementary material for "Modeling site-and-branch-heterogeneity with GFmix": 092_downsampled_iqtree.treefile

```
(A:1.0921269267,B:0.9003513961,(C:1.0959675664,D:0.9691221230):0.5062226776);
```
