## Supplementary material for "Modeling site-and-branch-heterogeneity with GFmix": GFF.iterations

```
Warning message:
In readLines(rootfile) :
  incomplete final line found on 'sim_topologies/4_taxa.rootfile'
    5

At X0         0 variables are exactly at the bounds

At iterate    0    f=  7.52980D+04    |proj g|=  1.03310D+03

At iterate    1    f=  7.52972D+04    |proj g|=  9.99770D+01

At iterate    2    f=  7.52468D+04    |proj g|=  9.89967D+01

At iterate    3    f=  7.52274D+04    |proj g|=  3.73969D+02

At iterate    4    f=  7.52133D+04    |proj g|=  5.94971D+02

At iterate    5    f=  7.51185D+04    |proj g|=  1.29711D+03

At iterate    6    f=  7.49706D+04    |proj g|=  1.47614D+03

At iterate    7    f=  7.47775D+04    |proj g|=  1.19129D+03

At iterate    8    f=  7.46487D+04    |proj g|=  1.15204D+03

At iterate    9    f=  7.45061D+04    |proj g|=  1.02165D+03

At iterate   10    f=  7.44078D+04    |proj g|=  7.99113D+02

At iterate   11    f=  7.43708D+04    |proj g|=  6.68077D+02

At iterate   12    f=  7.43586D+04    |proj g|=  9.93510D+01

At iterate   13    f=  7.43531D+04    |proj g|=  1.36353D+02

At iterate   14    f=  7.43432D+04    |proj g|=  3.32238D+02

At iterate   15    f=  7.43346D+04    |proj g|=  4.06069D+02

At iterate   16    f=  7.43209D+04    |proj g|=  3.45783D+02

At iterate   17    f=  7.43088D+04    |proj g|=  4.79155D+02

At iterate   18    f=  7.42982D+04    |proj g|=  1.45846D+02

At iterate   19    f=  7.42906D+04    |proj g|=  1.01552D+02

At iterate   20    f=  7.42894D+04    |proj g|=  4.39990D+02

At iterate   21    f=  7.42848D+04    |proj g|=  1.75556D+02

At iterate   22    f=  7.42820D+04    |proj g|=  1.02410D+02

At iterate   23    f=  7.42789D+04    |proj g|=  1.33998D+02

At iterate   24    f=  7.42760D+04    |proj g|=  4.00755D+02

At iterate   25    f=  7.42718D+04    |proj g|=  2.14259D+02

At iterate   26    f=  7.42672D+04    |proj g|=  1.23339D+02

At iterate   27    f=  7.42621D+04    |proj g|=  9.24308D+01

At iterate   28    f=  7.42592D+04    |proj g|=  1.38757D+02

At iterate   29    f=  7.42573D+04    |proj g|=  1.08893D+02

At iterate   30    f=  7.42566D+04    |proj g|=  6.90111D+01

At iterate   31    f=  7.42562D+04    |proj g|=  6.15137D+01

At iterate   32    f=  7.42554D+04    |proj g|=  7.38156D+01

At iterate   33    f=  7.42550D+04    |proj g|=  6.72101D+01

At iterate   34    f=  7.42543D+04    |proj g|=  6.30791D+01

At iterate   35    f=  7.42538D+04    |proj g|=  9.19437D+01

At iterate   36    f=  7.42532D+04    |proj g|=  1.20555D+02

At iterate   37    f=  7.42528D+04    |proj g|=  9.66129D+01

At iterate   38    f=  7.42524D+04    |proj g|=  3.15669D+01

At iterate   39    f=  7.42521D+04    |proj g|=  5.20417D+01

At iterate   40    f=  7.42518D+04    |proj g|=  7.65898D+01

At iterate   41    f=  7.42512D+04    |proj g|=  7.66182D+01

At iterate   42    f=  7.42508D+04    |proj g|=  1.14777D+02

At iterate   43    f=  7.42504D+04    |proj g|=  6.81754D+01

At iterate   44    f=  7.42500D+04    |proj g|=  2.43610D+01

At iterate   45    f=  7.42497D+04    |proj g|=  2.37738D+01

At iterate   46    f=  7.42493D+04    |proj g|=  5.24506D+01

At iterate   47    f=  7.42490D+04    |proj g|=  3.16400D+01

At iterate   48    f=  7.42488D+04    |proj g|=  5.36233D+01

At iterate   49    f=  7.42484D+04    |proj g|=  4.94135D+01

At iterate   50    f=  7.42481D+04    |proj g|=  1.19189D+02

At iterate   51    f=  7.42477D+04    |proj g|=  6.66369D+01

At iterate   52    f=  7.42474D+04    |proj g|=  3.10782D+01

At iterate   53    f=  7.42473D+04    |proj g|=  2.88173D+01

At iterate   54    f=  7.42467D+04    |proj g|=  3.02293D+01

At iterate   55    f=  7.42465D+04    |proj g|=  1.71889D+02

At iterate   56    f=  7.42461D+04    |proj g|=  6.96369D+01

At iterate   57    f=  7.42457D+04    |proj g|=  2.79052D+01

At iterate   58    f=  7.42454D+04    |proj g|=  3.12898D+01

At iterate   59    f=  7.42452D+04    |proj g|=  6.70039D+01

At iterate   60    f=  7.42450D+04    |proj g|=  5.44689D+01

At iterate   61    f=  7.42449D+04    |proj g|=  4.45628D+01

At iterate   62    f=  7.42448D+04    |proj g|=  4.03730D+01

At iterate   63    f=  7.42446D+04    |proj g|=  3.08667D+01

At iterate   64    f=  7.42445D+04    |proj g|=  1.05234D+02

At iterate   65    f=  7.42444D+04    |proj g|=  2.40928D+01

At iterate   66    f=  7.42443D+04    |proj g|=  1.80414D+01

At iterate   67    f=  7.42443D+04    |proj g|=  1.53442D+01

At iterate   68    f=  7.42442D+04    |proj g|=  4.78092D+01

At iterate   69    f=  7.42442D+04    |proj g|=  1.17262D+01

At iterate   70    f=  7.42441D+04    |proj g|=  7.55462D+00

At iterate   71    f=  7.42441D+04    |proj g|=  8.14949D+00

At iterate   72    f=  7.42441D+04    |proj g|=  1.74752D+01

At iterate   73    f=  7.42440D+04    |proj g|=  6.93021D+01

At iterate   74    f=  7.42440D+04    |proj g|=  8.08949D+00

At iterate   75    f=  7.42440D+04    |proj g|=  1.09505D+01

At iterate   76    f=  7.42440D+04    |proj g|=  4.14560D+00

At iterate   77    f=  7.42439D+04    |proj g|=  6.17596D+00

At iterate   78    f=  7.42439D+04    |proj g|=  1.48410D+01

At iterate   79    f=  7.42439D+04    |proj g|=  1.39169D+01

At iterate   80    f=  7.42439D+04    |proj g|=  2.22318D+01

At iterate   81    f=  7.42438D+04    |proj g|=  7.96700D+00

At iterate   82    f=  7.42438D+04    |proj g|=  7.98498D+00

At iterate   83    f=  7.42438D+04    |proj g|=  5.32415D+00

At iterate   84    f=  7.42438D+04    |proj g|=  2.66776D+01

At iterate   85    f=  7.42438D+04    |proj g|=  1.06564D+01

At iterate   86    f=  7.42438D+04    |proj g|=  5.80178D+00

At iterate   87    f=  7.42437D+04    |proj g|=  4.32652D+00

At iterate   88    f=  7.42437D+04    |proj g|=  4.75232D+00

At iterate   89    f=  7.42437D+04    |proj g|=  1.25039D+01

At iterate   90    f=  7.42437D+04    |proj g|=  8.33527D+00

At iterate   91    f=  7.42436D+04    |proj g|=  1.07865D+01

At iterate   92    f=  7.42436D+04    |proj g|=  2.29768D+01

At iterate   93    f=  7.42436D+04    |proj g|=  1.40055D+01

At iterate   94    f=  7.42436D+04    |proj g|=  1.13967D+01

At iterate   95    f=  7.42435D+04    |proj g|=  1.74737D+01

At iterate   96    f=  7.42435D+04    |proj g|=  9.88490D+00

At iterate   97    f=  7.42435D+04    |proj g|=  9.16104D+00

At iterate   98    f=  7.42434D+04    |proj g|=  1.95042D+01

At iterate   99    f=  7.42434D+04    |proj g|=  2.65982D+01

At iterate  100    f=  7.42434D+04    |proj g|=  9.31182D+00

At iterate  101    f=  7.42434D+04    |proj g|=  8.39917D+00

At iterate  102    f=  7.42434D+04    |proj g|=  8.99890D+00

At iterate  103    f=  7.42434D+04    |proj g|=  5.70208D+00

At iterate  104    f=  7.42433D+04    |proj g|=  6.02755D+00

At iterate  105    f=  7.42433D+04    |proj g|=  8.76554D+00

At iterate  106    f=  7.42433D+04    |proj g|=  9.68839D+00

At iterate  107    f=  7.42433D+04    |proj g|=  1.57351D+01

At iterate  108    f=  7.42432D+04    |proj g|=  1.15709D+01

At iterate  109    f=  7.42432D+04    |proj g|=  2.22927D+01

At iterate  110    f=  7.42431D+04    |proj g|=  1.46855D+01

At iterate  111    f=  7.42431D+04    |proj g|=  1.89318D+01

At iterate  112    f=  7.42430D+04    |proj g|=  2.30799D+01

At iterate  113    f=  7.42430D+04    |proj g|=  3.41262D+01

At iterate  114    f=  7.42428D+04    |proj g|=  5.91256D+01

At iterate  115    f=  7.42428D+04    |proj g|=  1.68000D+01

At iterate  116    f=  7.42427D+04    |proj g|=  1.10225D+01

At iterate  117    f=  7.42427D+04    |proj g|=  7.35375D+00

At iterate  118    f=  7.42427D+04    |proj g|=  2.03573D+01

At iterate  119    f=  7.42426D+04    |proj g|=  2.08600D+01

At iterate  120    f=  7.42426D+04    |proj g|=  1.96745D+01

At iterate  121    f=  7.42425D+04    |proj g|=  5.07667D+01

At iterate  122    f=  7.42425D+04    |proj g|=  1.66560D+01

At iterate  123    f=  7.42424D+04    |proj g|=  1.73566D+01

At iterate  124    f=  7.42424D+04    |proj g|=  2.10553D+01

At iterate  125    f=  7.42424D+04    |proj g|=  7.96596D+00

At iterate  126    f=  7.42423D+04    |proj g|=  1.70337D+01

At iterate  127    f=  7.42422D+04    |proj g|=  1.55030D+01

At iterate  128    f=  7.42422D+04    |proj g|=  2.37424D+01

At iterate  129    f=  7.42421D+04    |proj g|=  2.94594D+01

At iterate  130    f=  7.42419D+04    |proj g|=  6.92410D+01

At iterate  131    f=  7.42418D+04    |proj g|=  2.31260D+01

At iterate  132    f=  7.42418D+04    |proj g|=  1.51448D+01

At iterate  133    f=  7.42417D+04    |proj g|=  4.98296D+01

At iterate  134    f=  7.42416D+04    |proj g|=  2.41753D+01

At iterate  135    f=  7.42416D+04    |proj g|=  2.61627D+01

At iterate  136    f=  7.42415D+04    |proj g|=  2.41292D+01

At iterate  137    f=  7.42414D+04    |proj g|=  9.78394D+00

At iterate  138    f=  7.42413D+04    |proj g|=  3.93694D+01

At iterate  139    f=  7.42412D+04    |proj g|=  1.94876D+01

At iterate  140    f=  7.42412D+04    |proj g|=  3.51833D+01

At iterate  141    f=  7.42411D+04    |proj g|=  1.02216D+01

At iterate  142    f=  7.42410D+04    |proj g|=  2.61582D+01

At iterate  143    f=  7.42410D+04    |proj g|=  2.43847D+01

At iterate  144    f=  7.42409D+04    |proj g|=  2.88895D+01

At iterate  145    f=  7.42408D+04    |proj g|=  5.00014D+01

At iterate  146    f=  7.42407D+04    |proj g|=  2.13838D+01

At iterate  147    f=  7.42406D+04    |proj g|=  1.92896D+01

At iterate  148    f=  7.42405D+04    |proj g|=  2.44026D+01

At iterate  149    f=  7.42405D+04    |proj g|=  1.87225D+01

At iterate  150    f=  7.42404D+04    |proj g|=  1.89449D+01

At iterate  151    f=  7.42404D+04    |proj g|=  1.51369D+01

At iterate  152    f=  7.42404D+04    |proj g|=  1.39270D+01

At iterate  153    f=  7.42403D+04    |proj g|=  1.64647D+01

At iterate  154    f=  7.42403D+04    |proj g|=  6.28331D+01

At iterate  155    f=  7.42403D+04    |proj g|=  7.55779D+00

At iterate  156    f=  7.42403D+04    |proj g|=  7.14022D+00

At iterate  157    f=  7.42402D+04    |proj g|=  1.48321D+01

At iterate  158    f=  7.42402D+04    |proj g|=  3.95476D+00

At iterate  159    f=  7.42402D+04    |proj g|=  1.74892D+01

At iterate  160    f=  7.42401D+04    |proj g|=  2.02016D+01

At iterate  161    f=  7.42401D+04    |proj g|=  1.46439D+01

At iterate  162    f=  7.42401D+04    |proj g|=  2.43863D+01

At iterate  163    f=  7.42400D+04    |proj g|=  2.14329D+01

At iterate  164    f=  7.42400D+04    |proj g|=  1.16410D+01

At iterate  165    f=  7.42400D+04    |proj g|=  1.12467D+01

At iterate  166    f=  7.42400D+04    |proj g|=  1.24456D+01

At iterate  167    f=  7.42400D+04    |proj g|=  1.86255D+01

At iterate  168    f=  7.42399D+04    |proj g|=  1.95032D+01

At iterate  169    f=  7.42399D+04    |proj g|=  1.32733D+01

At iterate  170    f=  7.42399D+04    |proj g|=  1.07594D+01

At iterate  171    f=  7.42399D+04    |proj g|=  1.28688D+01

At iterate  172    f=  7.42399D+04    |proj g|=  1.19635D+01

At iterate  173    f=  7.42399D+04    |proj g|=  4.04983D+00

At iterate  174    f=  7.42399D+04    |proj g|=  3.88910D+00

At iterate  175    f=  7.42399D+04    |proj g|=  1.18026D+01

At iterate  176    f=  7.42399D+04    |proj g|=  1.41040D+01

At iterate  177    f=  7.42399D+04    |proj g|=  3.81790D+01

At iterate  178    f=  7.42398D+04    |proj g|=  9.36305D+00

At iterate  179    f=  7.42398D+04    |proj g|=  4.64120D+00

At iterate  180    f=  7.42398D+04    |proj g|=  3.63875D+00

At iterate  181    f=  7.42398D+04    |proj g|=  4.12390D+00

At iterate  182    f=  7.42398D+04    |proj g|=  3.67666D+00

At iterate  183    f=  7.42398D+04    |proj g|=  8.40079D+00

At iterate  184    f=  7.42398D+04    |proj g|=  3.94414D+00

At iterate  185    f=  7.42398D+04    |proj g|=  8.40243D+00

At iterate  186    f=  7.42398D+04    |proj g|=  7.78215D+00

At iterate  187    f=  7.42398D+04    |proj g|=  4.71992D+00

At iterate  188    f=  7.42398D+04    |proj g|=  7.05588D+00

At iterate  189    f=  7.42398D+04    |proj g|=  4.85802D+00

At iterate  190    f=  7.42398D+04    |proj g|=  4.73282D+00

At iterate  191    f=  7.42398D+04    |proj g|=  5.15415D+00

At iterate  192    f=  7.42398D+04    |proj g|=  8.04639D+00

At iterate  193    f=  7.42398D+04    |proj g|=  7.70210D+00

At iterate  194    f=  7.42398D+04    |proj g|=  4.49626D+00

At iterate  195    f=  7.42398D+04    |proj g|=  1.76009D+00

At iterate  196    f=  7.42398D+04    |proj g|=  1.09442D+00

At iterate  197    f=  7.42398D+04    |proj g|=  1.13690D+00

At iterate  198    f=  7.42398D+04    |proj g|=  1.31441D+00

At iterate  199    f=  7.42398D+04    |proj g|=  2.97031D+00

At iterate  200    f=  7.42398D+04    |proj g|=  3.06044D+00

At iterate  201    f=  7.42398D+04    |proj g|=  6.88636D+00

At iterate  202    f=  7.42398D+04    |proj g|=  6.01214D+00

At iterate  203    f=  7.42398D+04    |proj g|=  2.91822D+00

At iterate  204    f=  7.42398D+04    |proj g|=  1.80866D+00

At iterate  205    f=  7.42398D+04    |proj g|=  8.99822D-01

At iterate  206    f=  7.42398D+04    |proj g|=  1.61643D+00

At iterate  207    f=  7.42398D+04    |proj g|=  8.19567D-01

At iterate  208    f=  7.42398D+04    |proj g|=  1.10664D+00

At iterate  209    f=  7.42398D+04    |proj g|=  2.07957D+00

At iterate  210    f=  7.42398D+04    |proj g|=  8.76136D-01

At iterate  211    f=  7.42398D+04    |proj g|=  4.11544D+00

At iterate  212    f=  7.42398D+04    |proj g|=  2.83638D+00

At iterate  213    f=  7.42398D+04    |proj g|=  7.70316D-01

At iterate  214    f=  7.42398D+04    |proj g|=  7.85306D-01

At iterate  215    f=  7.42398D+04    |proj g|=  1.83862D+00

At iterate  216    f=  7.42398D+04    |proj g|=  2.92034D+00

At iterate  217    f=  7.42398D+04    |proj g|=  2.74180D+00

At iterate  218    f=  7.42398D+04    |proj g|=  2.00863D+00

At iterate  219    f=  7.42398D+04    |proj g|=  4.02920D+00

At iterate  220    f=  7.42398D+04    |proj g|=  2.23076D+00

At iterate  221    f=  7.42398D+04    |proj g|=  3.39376D+00

At iterate  222    f=  7.42398D+04    |proj g|=  1.23102D+00

At iterate  223    f=  7.42398D+04    |proj g|=  9.37868D-01

At iterate  224    f=  7.42398D+04    |proj g|=  7.35596D-01

At iterate  225    f=  7.42398D+04    |proj g|=  2.28495D+00

At iterate  226    f=  7.42398D+04    |proj g|=  1.00301D+00

At iterate  227    f=  7.42398D+04    |proj g|=  1.33920D+00

At iterate  228    f=  7.42398D+04    |proj g|=  8.01177D-01

At iterate  229    f=  7.42398D+04    |proj g|=  3.84015D+00

           * * *

Tit   = total number of iterations
Tnf   = total number of function evaluations
Tnint = total number of segments explored during Cauchy searches
Skip  = number of BFGS updates skipped
Nact  = number of active bounds at final generalized Cauchy point
Projg = norm of the final projected gradient
F     = final function value

           * * *

   N    Tit     Tnf  Tnint  Skip  Nact     Projg        F
   41    229    241    250     0     0   3.840D+00   7.424D+04
  F =   74239.758305092022     

CONVERGENCE: REL_REDUCTION_OF_F_<=_FACTR*EPSMCH             

 Cauchy                time 1.174E-03 seconds.
 Subspace minimization time 1.476E-03 seconds.
 Line search           time 2.566E+02 seconds.

 Total User time 2.589E+02 seconds.

-7.4239758305092022e+04
```
