## Supplementary material for "Modeling site-and-branch-heterogeneity with GFmix": GFF.params

```
5.2032456976017505e-01
2 3 9.4660790799581362e-01 9.4908922987489464e-01
0 1 9.2149393899875298e-01 8.9226571045820346e-01
4 5 1.9660118909270416e-01 2.4585472653487619e-01
5.0385843768740189e-02 4.8745278754388922e-02 8.1281679591315756e-02 6.4950444671755564e-02 5.1165079426932714e-02 3.9684751744056376e-02 5.2848961581514267e-02 3.0403669418173480e-02 2.4278793129369029e-02 4.3452214193011672e-02 5.2084688279774589e-02 7.9854428023366203e-02 3.0061118765728763e-02 5.6856678726417517e-02 3.3553941869800333e-02 6.2888751046187699e-02 4.7045098264606580e-02 4.8012520396863684e-02 4.6434704396508937e-02 5.5786724468978845e-02 
1.2632795428458685e+00 9.7293076263784095e-01 
1.4612140436261464e-01 2.1884475400849723e+00 
1.1422618653501344e+00 9.3332449142163243e-01 
1.5383793914091556e-01 2.0584232407281466e+00 
1.6833575411846660e+00 4.0467273345451393e-01 
8.3969537730320865e-01 3.9053462948077627e-01 
1.0636696265881083e+00 9.2522246974054900e-01 
```
