## Supplementary material for "Modeling site-and-branch-heterogeneity with GFmix": GFF.txt

```
Alignment	Mixture	+F	Tree	Method	G	F	Likelihood	Runtime	NewGFmixInfo
Simulations/092_downsampled.phy	bin/C20.aafreq.dat	FALSE	Simulations/092_downsampled_iqtree/092_downsampled_iqtree.treefile	GFF	GARP	FYMINK	-74239.758305092	257.794651985168	           * * *;;   N    Tit     Tnf  Tnint  Skip  Nact     Projg        F;   41    229    241    250     0     0   3.840D+00   7.424D+04;  F =   74239.758305092022     ;;CONVERGENCE: REL_REDUCTION_OF_F_<=_FACTR*EPSMCH             ;; Cauchy                time 1.174E-03 seconds.; Subspace minimization time 1.476E-03 seconds.; Line search           time 2.566E+02 seconds.;; Total User time 2.589E+02 seconds.;;-7.4239758305092022e+04
```
