## Supplementary material for "Modeling site-and-branch-heterogeneity with GFmix": GFP.iterations

```
Warning message:
In readLines(rootfile) :
  incomplete final line found on 'sim_topologies/4_taxa.rootfile'
    5

At X0         0 variables are exactly at the bounds

At iterate    0    f=  7.52980D+04    |proj g|=  1.14840D+02

At iterate    1    f=  7.49220D+04    |proj g|=  9.85702D+01

At iterate    2    f=  7.44526D+04    |proj g|=  9.79311D+01

At iterate    3    f=  7.43868D+04    |proj g|=  8.27864D+01

At iterate    4    f=  7.43285D+04    |proj g|=  6.55322D+01

At iterate    5    f=  7.42750D+04    |proj g|=  5.83916D+01

At iterate    6    f=  7.42666D+04    |proj g|=  9.99079D+01

At iterate    7    f=  7.42632D+04    |proj g|=  1.93649D+01

At iterate    8    f=  7.42624D+04    |proj g|=  1.78369D+01

At iterate    9    f=  7.42612D+04    |proj g|=  2.90536D+01

At iterate   10    f=  7.42603D+04    |proj g|=  2.68288D+01

At iterate   11    f=  7.42597D+04    |proj g|=  5.83743D+00

At iterate   12    f=  7.42594D+04    |proj g|=  1.57066D+01

At iterate   13    f=  7.42592D+04    |proj g|=  5.05877D+00

At iterate   14    f=  7.42590D+04    |proj g|=  4.59960D+00

At iterate   15    f=  7.42587D+04    |proj g|=  4.15075D+00

At iterate   16    f=  7.42580D+04    |proj g|=  7.73869D+00

At iterate   17    f=  7.42576D+04    |proj g|=  9.76234D+01

At iterate   18    f=  7.42562D+04    |proj g|=  2.85794D+01

At iterate   19    f=  7.42553D+04    |proj g|=  4.94427D+00

At iterate   20    f=  7.42547D+04    |proj g|=  3.93321D+00

At iterate   21    f=  7.42544D+04    |proj g|=  9.95178D+00

At iterate   22    f=  7.42543D+04    |proj g|=  2.20638D+00

At iterate   23    f=  7.42542D+04    |proj g|=  1.82774D+00

At iterate   24    f=  7.42542D+04    |proj g|=  1.74794D+00

At iterate   25    f=  7.42542D+04    |proj g|=  3.18163D+00

At iterate   26    f=  7.42542D+04    |proj g|=  4.72612D+00

At iterate   27    f=  7.42542D+04    |proj g|=  5.15707D+00

At iterate   28    f=  7.42541D+04    |proj g|=  5.72553D+00

At iterate   29    f=  7.42541D+04    |proj g|=  2.06630D+00

At iterate   30    f=  7.42541D+04    |proj g|=  1.91049D+00

At iterate   31    f=  7.42541D+04    |proj g|=  1.38347D+00

At iterate   32    f=  7.42540D+04    |proj g|=  1.34246D+00

At iterate   33    f=  7.42540D+04    |proj g|=  1.00162D+00

At iterate   34    f=  7.42540D+04    |proj g|=  8.62992D-01

At iterate   35    f=  7.42540D+04    |proj g|=  2.07252D+00

At iterate   36    f=  7.42540D+04    |proj g|=  6.02240D+00

At iterate   37    f=  7.42540D+04    |proj g|=  4.37855D+00

At iterate   38    f=  7.42539D+04    |proj g|=  1.10233D+00

At iterate   39    f=  7.42539D+04    |proj g|=  9.73671D-01

At iterate   40    f=  7.42539D+04    |proj g|=  5.48446D-01

At iterate   41    f=  7.42539D+04    |proj g|=  2.52269D+00

At iterate   42    f=  7.42539D+04    |proj g|=  6.12669D-01

At iterate   43    f=  7.42539D+04    |proj g|=  5.12269D-01

At iterate   44    f=  7.42539D+04    |proj g|=  3.50696D-01

At iterate   45    f=  7.42539D+04    |proj g|=  4.40843D-01

At iterate   46    f=  7.42539D+04    |proj g|=  3.51339D-01

At iterate   47    f=  7.42539D+04    |proj g|=  3.04618D-01

At iterate   48    f=  7.42539D+04    |proj g|=  2.35320D-01

At iterate   49    f=  7.42539D+04    |proj g|=  1.47359D+00

At iterate   50    f=  7.42539D+04    |proj g|=  2.00553D-01

At iterate   51    f=  7.42539D+04    |proj g|=  1.99435D-01

At iterate   52    f=  7.42539D+04    |proj g|=  1.81852D-01

At iterate   53    f=  7.42539D+04    |proj g|=  4.11554D-01

           * * *

Tit   = total number of iterations
Tnf   = total number of function evaluations
Tnint = total number of segments explored during Cauchy searches
Skip  = number of BFGS updates skipped
Nact  = number of active bounds at final generalized Cauchy point
Projg = norm of the final projected gradient
F     = final function value

           * * *

   N    Tit     Tnf  Tnint  Skip  Nact     Projg        F
   14     53     62     70     0     0   4.116D-01   7.425D+04
  F =   74253.904694324287     

CONVERGENCE: REL_REDUCTION_OF_F_<=_FACTR*EPSMCH             

 Cauchy                time 1.671E-04 seconds.
 Subspace minimization time 2.530E-04 seconds.
 Line search           time 5.132E+01 seconds.

 Total User time 5.334E+01 seconds.

-7.4253904694324287e+04
```
