## Supplementary material for "Modeling site-and-branch-heterogeneity with GFmix": GFP.params

```
5.0049999999999994e-01
2 3 1.0959680000000001e+00 9.6912200000000004e-01
0 1 1.0921270000000001e+00 9.0035100000000001e-01
4 5 2.5311099999999997e-01 2.5311099999999997e-01
5.6000000000000001e-02 5.1499999999999997e-02 8.1299999999999997e-02 7.2200000000000000e-02 5.5700000000000000e-02 3.3099999999999997e-02 5.8999999999999997e-02 2.6400000000000000e-02 3.0800000000000001e-02 3.7699999999999997e-02 3.0300000000000001e-02 8.0900000000000000e-02 2.6300000000000000e-02 5.7900000000000000e-02 3.7100000000000001e-02 5.8700000000000002e-02 5.6099999999999997e-02 3.5000000000000003e-02 5.4500000000000000e-02 5.9600000000000000e-02 
1.2020386114746395e+00 9.7057278931552948e-01 
1.3427571698312024e-01 2.2212129671478285e+00 
1.1075698945579397e+00 9.3814460411739642e-01 
1.4544711542948233e-01 2.0867290813096098e+00 
1.5384851330399405e+00 4.5939284799967667e-01 
8.3064772007525489e-01 4.0362167091546675e-01 
1.0371990987886670e+00 9.0993994797342548e-01 
```
