## Supplementary material for "Modeling site-and-branch-heterogeneity with GFmix": GFP.txt

```
Alignment	Mixture	+F	Tree	Method	G	F	Likelihood	Runtime	NewGFmixInfo
Simulations/092_downsampled.phy	bin/C20.aafreq.dat	FALSE	Simulations/092_downsampled_iqtree/092_downsampled_iqtree.treefile	GFP	GARP	FYMINK	-74253.9046943243	52.2577292919159	           * * *;;   N    Tit     Tnf  Tnint  Skip  Nact     Projg        F;   14     53     62     70     0     0   4.116D-01   7.425D+04;  F =   74253.904694324287     ;;CONVERGENCE: REL_REDUCTION_OF_F_<=_FACTR*EPSMCH             ;; Cauchy                time 1.671E-04 seconds.; Subspace minimization time 2.530E-04 seconds.; Line search           time 5.132E+01 seconds.;; Total User time 5.334E+01 seconds.;;-7.4253904694324287e+04
```
