## Supplementary material for "Modeling site-and-branch-heterogeneity with GFmix": 092_iqtree.ckp

```
--- # IQ-TREE Checkpoint ver >= 1.6
CandidateSet:
 0: -197844.318665 (0:0.5074074417,1:0.4723370342,((2:0.5224356755,3:0.5154405319):0.002166168583,(((4:0.4110528350,5:0.4255567565):0.002330130174,(6:0.4571682550,7:0.4409819438):0.006588189874):0.4430707493,(((8:0.4959354566,9:0.5092488010):2.345408197e-06,(10:0.5209857925,11:0.5072307271):2.020722483e-06):0.5376132345,((12:0.4514084128,13:0.4436409476):2.904107378e-06,(14:0.4133559410,15:0.3991524375):0.0106242084):0.5162520068):0.4704378661):0.5504250876):0.008478137464);
PhyloTree:
 newick: (0:0.5074074417,1:0.4723370342,((2:0.5224356755,3:0.5154405319):0.002166168583,(((4:0.4110528350,5:0.4255567565):0.002330130174,(6:0.4571682550,7:0.4409819438):0.006588189874):0.4430707493,(((8:0.4959354566,9:0.5092488010):2.345408197e-06,(10:0.5209857925,11:0.5072307271):2.020722483e-06):0.5376132345,((12:0.4514084128,13:0.4436409476):2.904107378e-06,(14:0.4133559410,15:0.3991524375):0.0106242084):0.5162520068):0.4704378661):0.5504250876):0.008478137464);
RateGamma:
 gamma_shape: 0.5115292259
StopRule:
 curIteration: 0
 start_real_time: 39403146.81
 time_vec: 
boot_consense_logl: 0
contree_rfdist: -1
finished: true
finishedModelInit: true
initTree: ((((0:0.3173781772,1:0.3066137566):0.1471310479,(2:0.3179123349,3:0.3207687975):0.1507439932):0.2743928911,((4:0.2968914065,5:0.2996538355):0.1289001793,(6:0.3132978723,7:0.3053901794):0.1333033249):0.2605969148):0.2311281246,(((8:0.3195175130,9:0.3247175141):0.1438068113,(10:0.3222018607,11:0.3216640834):0.1401075009):0.2778911565,((12:0.3092437561,13:0.3125909345):0.1357795958,(14:0.2984437682,15:0.2873183438):0.1344748858):0.2755567626):0.2311281246):0;
iqtree:
 command:  -s Simulations/092.phy -m LG+C20+G -te sim_topologies/16_taxa.tree -nt 30 --prefix Simulations/092_iqtree/092_iqtree
 seed: 958282
 start_time: 1750785133
 version: 3.0.0
```
