## Supplementary material for "Modeling site-and-branch-heterogeneity with GFmix": 092_iqtree.treefile

```
(A1:0.5074074417,A2:0.4723370342,((A3:0.5224356755,A4:0.5154405319):0.0021661686,(((B1:0.4110528350,B2:0.4255567565):0.0023301302,(B3:0.4571682550,B4:0.4409819438):0.0065881899):0.4430707493,(((C1:0.4959354566,C2:0.5092488010):0.0000023454,(C3:0.5209857925,C4:0.5072307271):0.0000020207):0.5376132345,((D1:0.4514084128,D2:0.4436409476):0.0000029041,(D3:0.4133559410,D4:0.3991524375):0.0106242084):0.5162520068):0.4704378661):0.5504250876):0.0084781375);
```
