## Supplementary material for "Modeling site-and-branch-heterogeneity with GFmix": GFF.iterations

```
Warning message:
In readLines(rootfile) :
  incomplete final line found on 'sim_topologies/16_taxa.rootfile'
   5

At X0         0 variables are exactly at the bounds

At iterate    0    f=  1.97844D+05    |proj g|=  1.80389D+03

At iterate    1    f=  1.97809D+05    |proj g|=  2.71859D+02

At iterate    2    f=  1.97725D+05    |proj g|=  1.37740D+02

At iterate    3    f=  1.97667D+05    |proj g|=  9.71200D+02

At iterate    4    f=  1.97624D+05    |proj g|=  8.89404D+02

At iterate    5    f=  1.97268D+05    |proj g|=  2.73494D+03

At iterate    6    f=  1.96687D+05    |proj g|=  3.09760D+03

At iterate    7    f=  1.95870D+05    |proj g|=  1.98137D+04

At iterate    8    f=  1.95555D+05    |proj g|=  7.41183D+03

At iterate    9    f=  1.95260D+05    |proj g|=  4.39274D+03

At iterate   10    f=  1.94772D+05    |proj g|=  3.95649D+03

At iterate   11    f=  1.94187D+05    |proj g|=  3.05181D+02

At iterate   12    f=  1.94050D+05    |proj g|=  7.97867D+02

At iterate   13    f=  1.94012D+05    |proj g|=  8.42467D+02

At iterate   14    f=  1.93965D+05    |proj g|=  6.21914D+02

At iterate   15    f=  1.93948D+05    |proj g|=  9.73436D+02

At iterate   16    f=  1.93930D+05    |proj g|=  2.26995D+02

At iterate   17    f=  1.93918D+05    |proj g|=  3.99544D+02

At iterate   18    f=  1.93906D+05    |proj g|=  2.57928D+02

At iterate   19    f=  1.93892D+05    |proj g|=  8.53057D+02

At iterate   20    f=  1.93873D+05    |proj g|=  8.09548D+02

At iterate   21    f=  1.93852D+05    |proj g|=  6.55029D+02

At iterate   22    f=  1.93828D+05    |proj g|=  2.33273D+02

At iterate   23    f=  1.93819D+05    |proj g|=  5.83319D+02

At iterate   24    f=  1.93810D+05    |proj g|=  2.06440D+02

At iterate   25    f=  1.93806D+05    |proj g|=  1.42558D+02

At iterate   26    f=  1.93801D+05    |proj g|=  1.43518D+02

At iterate   27    f=  1.93791D+05    |proj g|=  6.47273D+02

At iterate   28    f=  1.93778D+05    |proj g|=  1.75518D+02

At iterate   29    f=  1.93762D+05    |proj g|=  1.19043D+02

At iterate   30    f=  1.93757D+05    |proj g|=  5.27646D+02

At iterate   31    f=  1.93751D+05    |proj g|=  3.34575D+02

At iterate   32    f=  1.93748D+05    |proj g|=  6.11946D+01

At iterate   33    f=  1.93748D+05    |proj g|=  5.91790D+01

At iterate   34    f=  1.93745D+05    |proj g|=  1.49738D+02

At iterate   35    f=  1.93743D+05    |proj g|=  3.99549D+02

At iterate   36    f=  1.93741D+05    |proj g|=  1.72247D+02

At iterate   37    f=  1.93740D+05    |proj g|=  9.75335D+01

At iterate   38    f=  1.93739D+05    |proj g|=  4.55240D+01

At iterate   39    f=  1.93739D+05    |proj g|=  1.23906D+02

At iterate   40    f=  1.93738D+05    |proj g|=  3.35048D+01

At iterate   41    f=  1.93738D+05    |proj g|=  5.53389D+01

At iterate   42    f=  1.93736D+05    |proj g|=  9.83601D+01

At iterate   43    f=  1.93735D+05    |proj g|=  2.20236D+02

At iterate   44    f=  1.93734D+05    |proj g|=  7.36396D+01

At iterate   45    f=  1.93732D+05    |proj g|=  1.13688D+02

At iterate   46    f=  1.93731D+05    |proj g|=  9.84000D+01

At iterate   47    f=  1.93730D+05    |proj g|=  8.23677D+01

At iterate   48    f=  1.93729D+05    |proj g|=  1.29384D+02

At iterate   49    f=  1.93729D+05    |proj g|=  9.50182D+01

At iterate   50    f=  1.93728D+05    |proj g|=  8.98366D+01

At iterate   51    f=  1.93727D+05    |proj g|=  2.19446D+02

At iterate   52    f=  1.93725D+05    |proj g|=  2.43533D+02

At iterate   53    f=  1.93724D+05    |proj g|=  2.18409D+02

At iterate   54    f=  1.93724D+05    |proj g|=  1.06445D+02

At iterate   55    f=  1.93724D+05    |proj g|=  4.36884D+01

At iterate   56    f=  1.93723D+05    |proj g|=  4.20168D+01

At iterate   57    f=  1.93723D+05    |proj g|=  8.22372D+01

At iterate   58    f=  1.93722D+05    |proj g|=  1.29833D+02

At iterate   59    f=  1.93721D+05    |proj g|=  1.19089D+02

At iterate   60    f=  1.93720D+05    |proj g|=  9.89730D+01

At iterate   61    f=  1.93719D+05    |proj g|=  1.07226D+02

At iterate   62    f=  1.93719D+05    |proj g|=  4.30774D+01

At iterate   63    f=  1.93719D+05    |proj g|=  4.79411D+01

At iterate   64    f=  1.93719D+05    |proj g|=  3.30487D+01

At iterate   65    f=  1.93718D+05    |proj g|=  6.17034D+01

At iterate   66    f=  1.93718D+05    |proj g|=  2.30790D+01

At iterate   67    f=  1.93717D+05    |proj g|=  7.83473D+01

At iterate   68    f=  1.93717D+05    |proj g|=  5.59442D+01

At iterate   69    f=  1.93717D+05    |proj g|=  1.77723D+01

At iterate   70    f=  1.93717D+05    |proj g|=  1.86762D+01

At iterate   71    f=  1.93717D+05    |proj g|=  2.11195D+01

At iterate   72    f=  1.93717D+05    |proj g|=  4.46980D+01

At iterate   73    f=  1.93717D+05    |proj g|=  4.44537D+01

At iterate   74    f=  1.93717D+05    |proj g|=  4.24755D+01

At iterate   75    f=  1.93717D+05    |proj g|=  6.11564D+01

At iterate   76    f=  1.93716D+05    |proj g|=  3.78657D+01

At iterate   77    f=  1.93716D+05    |proj g|=  1.43939D+01

At iterate   78    f=  1.93716D+05    |proj g|=  2.04570D+01

At iterate   79    f=  1.93716D+05    |proj g|=  2.08377D+01

At iterate   80    f=  1.93716D+05    |proj g|=  2.73531D+01

At iterate   81    f=  1.93716D+05    |proj g|=  2.26230D+01

At iterate   82    f=  1.93716D+05    |proj g|=  2.17092D+01

At iterate   83    f=  1.93716D+05    |proj g|=  4.39465D+01

At iterate   84    f=  1.93716D+05    |proj g|=  1.59711D+01

At iterate   85    f=  1.93716D+05    |proj g|=  2.73355D+01

At iterate   86    f=  1.93716D+05    |proj g|=  3.97485D+01

At iterate   87    f=  1.93715D+05    |proj g|=  4.34409D+01

At iterate   88    f=  1.93715D+05    |proj g|=  1.93884D+01

At iterate   89    f=  1.93715D+05    |proj g|=  1.50232D+01

At iterate   90    f=  1.93715D+05    |proj g|=  1.04714D+01

At iterate   91    f=  1.93715D+05    |proj g|=  1.75684D+01

At iterate   92    f=  1.93715D+05    |proj g|=  3.57475D+01

At iterate   93    f=  1.93715D+05    |proj g|=  4.10093D+01

At iterate   94    f=  1.93715D+05    |proj g|=  5.02895D+01

At iterate   95    f=  1.93715D+05    |proj g|=  2.52080D+01

At iterate   96    f=  1.93715D+05    |proj g|=  1.71713D+01

At iterate   97    f=  1.93715D+05    |proj g|=  2.12496D+01

At iterate   98    f=  1.93715D+05    |proj g|=  3.56806D+01

At iterate   99    f=  1.93715D+05    |proj g|=  2.67420D+01

At iterate  100    f=  1.93715D+05    |proj g|=  2.33139D+01

At iterate  101    f=  1.93715D+05    |proj g|=  2.04495D+01

At iterate  102    f=  1.93714D+05    |proj g|=  3.21102D+01

At iterate  103    f=  1.93714D+05    |proj g|=  1.57210D+01

At iterate  104    f=  1.93714D+05    |proj g|=  2.41106D+01

At iterate  105    f=  1.93714D+05    |proj g|=  2.32158D+01

At iterate  106    f=  1.93714D+05    |proj g|=  2.64943D+01

At iterate  107    f=  1.93714D+05    |proj g|=  4.80749D+01

At iterate  108    f=  1.93714D+05    |proj g|=  7.82753D+00

At iterate  109    f=  1.93714D+05    |proj g|=  6.92640D+00

At iterate  110    f=  1.93714D+05    |proj g|=  7.95493D+00

At iterate  111    f=  1.93714D+05    |proj g|=  1.61988D+01

At iterate  112    f=  1.93714D+05    |proj g|=  2.75414D+01

At iterate  113    f=  1.93714D+05    |proj g|=  2.76457D+01

At iterate  114    f=  1.93714D+05    |proj g|=  2.26589D+01

At iterate  115    f=  1.93714D+05    |proj g|=  1.21448D+01

At iterate  116    f=  1.93714D+05    |proj g|=  1.17987D+01

At iterate  117    f=  1.93714D+05    |proj g|=  6.84337D+00

At iterate  118    f=  1.93714D+05    |proj g|=  3.06415D+01

At iterate  119    f=  1.93714D+05    |proj g|=  1.34191D+01

At iterate  120    f=  1.93714D+05    |proj g|=  7.59204D+00

At iterate  121    f=  1.93714D+05    |proj g|=  1.21699D+01

At iterate  122    f=  1.93714D+05    |proj g|=  9.47991D+00

At iterate  123    f=  1.93714D+05    |proj g|=  5.72759D+01

At iterate  124    f=  1.93714D+05    |proj g|=  1.37650D+01

At iterate  125    f=  1.93714D+05    |proj g|=  1.56003D+01

At iterate  126    f=  1.93714D+05    |proj g|=  1.71668D+01

At iterate  127    f=  1.93714D+05    |proj g|=  1.99155D+01

At iterate  128    f=  1.93714D+05    |proj g|=  2.12950D+01

At iterate  129    f=  1.93714D+05    |proj g|=  2.71056D+01

At iterate  130    f=  1.93714D+05    |proj g|=  1.14199D+01

At iterate  131    f=  1.93714D+05    |proj g|=  7.90161D+00

At iterate  132    f=  1.93713D+05    |proj g|=  9.17279D+00

At iterate  133    f=  1.93713D+05    |proj g|=  2.17560D+01

At iterate  134    f=  1.93713D+05    |proj g|=  2.86231D+01

At iterate  135    f=  1.93713D+05    |proj g|=  3.91458D+01

At iterate  136    f=  1.93713D+05    |proj g|=  2.45740D+01

At iterate  137    f=  1.93713D+05    |proj g|=  7.80282D+00

At iterate  138    f=  1.93713D+05    |proj g|=  1.50084D+01

At iterate  139    f=  1.93713D+05    |proj g|=  2.19849D+01

At iterate  140    f=  1.93713D+05    |proj g|=  1.52754D+01

At iterate  141    f=  1.93713D+05    |proj g|=  5.96117D+00

At iterate  142    f=  1.93713D+05    |proj g|=  6.56842D+00

At iterate  143    f=  1.93713D+05    |proj g|=  1.22311D+01

At iterate  144    f=  1.93713D+05    |proj g|=  1.71245D+01

At iterate  145    f=  1.93713D+05    |proj g|=  3.85549D+01

At iterate  146    f=  1.93713D+05    |proj g|=  3.91876D+01

At iterate  147    f=  1.93713D+05    |proj g|=  1.40313D+01

At iterate  148    f=  1.93713D+05    |proj g|=  7.70917D+00

At iterate  149    f=  1.93713D+05    |proj g|=  1.56281D+01

At iterate  150    f=  1.93713D+05    |proj g|=  1.48774D+01

At iterate  151    f=  1.93713D+05    |proj g|=  2.42279D+01

At iterate  152    f=  1.93713D+05    |proj g|=  2.06515D+01

At iterate  153    f=  1.93713D+05    |proj g|=  1.15810D+01

At iterate  154    f=  1.93713D+05    |proj g|=  7.31287D+00

At iterate  155    f=  1.93713D+05    |proj g|=  3.83380D+01

At iterate  156    f=  1.93713D+05    |proj g|=  9.64406D+00

At iterate  157    f=  1.93713D+05    |proj g|=  4.43131D+00

At iterate  158    f=  1.93713D+05    |proj g|=  4.55957D+00

At iterate  159    f=  1.93713D+05    |proj g|=  7.40589D+00

At iterate  160    f=  1.93713D+05    |proj g|=  1.54268D+01

At iterate  161    f=  1.93713D+05    |proj g|=  1.52914D+01

At iterate  162    f=  1.93713D+05    |proj g|=  1.33715D+01

At iterate  163    f=  1.93713D+05    |proj g|=  8.24494D+00

At iterate  164    f=  1.93713D+05    |proj g|=  3.17748D+01

At iterate  165    f=  1.93713D+05    |proj g|=  1.80901D+01

At iterate  166    f=  1.93713D+05    |proj g|=  5.67017D+00

At iterate  167    f=  1.93713D+05    |proj g|=  5.51275D+00

At iterate  168    f=  1.93713D+05    |proj g|=  3.05327D+01

At iterate  169    f=  1.93713D+05    |proj g|=  1.25184D+01

At iterate  170    f=  1.93713D+05    |proj g|=  8.77823D+00

At iterate  171    f=  1.93713D+05    |proj g|=  1.19416D+01

At iterate  172    f=  1.93713D+05    |proj g|=  1.17926D+01

At iterate  173    f=  1.93713D+05    |proj g|=  8.36334D+00

At iterate  174    f=  1.93713D+05    |proj g|=  7.80596D+00

At iterate  175    f=  1.93713D+05    |proj g|=  5.36607D+00

At iterate  176    f=  1.93713D+05    |proj g|=  4.43242D+00

At iterate  177    f=  1.93713D+05    |proj g|=  4.30832D+00

At iterate  178    f=  1.93713D+05    |proj g|=  3.59419D+00

At iterate  179    f=  1.93713D+05    |proj g|=  7.57093D+00

At iterate  180    f=  1.93713D+05    |proj g|=  6.59759D+00

At iterate  181    f=  1.93713D+05    |proj g|=  4.12933D+00

At iterate  182    f=  1.93713D+05    |proj g|=  4.51057D+00

At iterate  183    f=  1.93712D+05    |proj g|=  5.19601D+00

At iterate  184    f=  1.93712D+05    |proj g|=  4.41173D+00

At iterate  185    f=  1.93712D+05    |proj g|=  3.37777D+00

At iterate  186    f=  1.93712D+05    |proj g|=  2.87309D+00

At iterate  187    f=  1.93712D+05    |proj g|=  6.66929D+00

At iterate  188    f=  1.93712D+05    |proj g|=  3.80539D+00

At iterate  189    f=  1.93712D+05    |proj g|=  5.02858D+00

At iterate  190    f=  1.93712D+05    |proj g|=  4.51831D+00

At iterate  191    f=  1.93712D+05    |proj g|=  2.94994D+00

At iterate  192    f=  1.93712D+05    |proj g|=  5.79918D+00

At iterate  193    f=  1.93712D+05    |proj g|=  2.89487D+00

At iterate  194    f=  1.93712D+05    |proj g|=  2.86598D+00

At iterate  195    f=  1.93712D+05    |proj g|=  2.58179D+00

At iterate  196    f=  1.93712D+05    |proj g|=  1.24431D+01

At iterate  197    f=  1.93712D+05    |proj g|=  3.08720D+00

At iterate  198    f=  1.93712D+05    |proj g|=  9.89546D-01

At iterate  199    f=  1.93712D+05    |proj g|=  2.17732D+00

At iterate  200    f=  1.93712D+05    |proj g|=  8.00513D+00

At iterate  201    f=  1.93712D+05    |proj g|=  2.75076D+00

At iterate  202    f=  1.93712D+05    |proj g|=  4.22605D+00

At iterate  203    f=  1.93712D+05    |proj g|=  5.40269D+00

At iterate  204    f=  1.93712D+05    |proj g|=  6.80756D+00

At iterate  205    f=  1.93712D+05    |proj g|=  2.53684D+00

At iterate  206    f=  1.93712D+05    |proj g|=  2.42646D+00

At iterate  207    f=  1.93712D+05    |proj g|=  2.62032D+00

At iterate  208    f=  1.93712D+05    |proj g|=  4.09467D+00

At iterate  209    f=  1.93712D+05    |proj g|=  2.55647D+00

At iterate  210    f=  1.93712D+05    |proj g|=  5.81951D+00

At iterate  211    f=  1.93712D+05    |proj g|=  8.01976D+00

At iterate  212    f=  1.93712D+05    |proj g|=  9.05069D+00

At iterate  213    f=  1.93712D+05    |proj g|=  7.77721D+00

At iterate  214    f=  1.93712D+05    |proj g|=  2.97944D+00

At iterate  215    f=  1.93712D+05    |proj g|=  6.49817D+00

At iterate  216    f=  1.93712D+05    |proj g|=  2.30406D+00

At iterate  217    f=  1.93712D+05    |proj g|=  2.85279D+00

At iterate  218    f=  1.93712D+05    |proj g|=  7.61063D+00

At iterate  219    f=  1.93712D+05    |proj g|=  1.81363D+01

At iterate  220    f=  1.93712D+05    |proj g|=  6.65651D+00

At iterate  221    f=  1.93712D+05    |proj g|=  4.75901D+00

At iterate  222    f=  1.93712D+05    |proj g|=  5.26323D+00

At iterate  223    f=  1.93712D+05    |proj g|=  4.99503D+00

At iterate  224    f=  1.93712D+05    |proj g|=  4.65686D+00

At iterate  225    f=  1.93712D+05    |proj g|=  7.72099D+00

At iterate  226    f=  1.93712D+05    |proj g|=  1.14792D+01

At iterate  227    f=  1.93712D+05    |proj g|=  7.49707D+00

At iterate  228    f=  1.93712D+05    |proj g|=  2.44962D+00

At iterate  229    f=  1.93712D+05    |proj g|=  2.78692D+00

At iterate  230    f=  1.93712D+05    |proj g|=  3.09014D+00

At iterate  231    f=  1.93712D+05    |proj g|=  3.24365D+00

At iterate  232    f=  1.93712D+05    |proj g|=  3.83486D+00

At iterate  233    f=  1.93712D+05    |proj g|=  4.79274D+00

At iterate  234    f=  1.93712D+05    |proj g|=  7.57210D+00

At iterate  235    f=  1.93712D+05    |proj g|=  2.69388D+01

At iterate  236    f=  1.93712D+05    |proj g|=  9.64908D+00

At iterate  237    f=  1.93712D+05    |proj g|=  3.68568D+00

At iterate  238    f=  1.93712D+05    |proj g|=  3.62953D+00

At iterate  239    f=  1.93712D+05    |proj g|=  7.38666D+00

At iterate  240    f=  1.93712D+05    |proj g|=  3.31821D+00

At iterate  241    f=  1.93712D+05    |proj g|=  5.38723D+00

At iterate  242    f=  1.93712D+05    |proj g|=  2.44743D+00

At iterate  243    f=  1.93712D+05    |proj g|=  6.64487D+00

At iterate  244    f=  1.93712D+05    |proj g|=  2.12792D+00

At iterate  245    f=  1.93712D+05    |proj g|=  1.18891D+00

At iterate  246    f=  1.93712D+05    |proj g|=  1.93716D+00

At iterate  247    f=  1.93712D+05    |proj g|=  5.42573D+00

At iterate  248    f=  1.93712D+05    |proj g|=  3.39388D+00

At iterate  249    f=  1.93712D+05    |proj g|=  5.05340D+00

At iterate  250    f=  1.93712D+05    |proj g|=  3.49764D+00

At iterate  251    f=  1.93712D+05    |proj g|=  2.20181D+00

At iterate  252    f=  1.93712D+05    |proj g|=  2.20474D+00

           * * *

Tit   = total number of iterations
Tnf   = total number of function evaluations
Tnint = total number of segments explored during Cauchy searches
Skip  = number of BFGS updates skipped
Nact  = number of active bounds at final generalized Cauchy point
Projg = norm of the final projected gradient
F     = final function value

           * * *

   N    Tit     Tnf  Tnint  Skip  Nact     Projg        F
  113    252    270    315     0     3   2.205D+00   1.937D+05
  F =   193712.34623871234     

CONVERGENCE: REL_REDUCTION_OF_F_<=_FACTR*EPSMCH             

 Cauchy                time 7.877E-04 seconds.
 Subspace minimization time 1.251E-03 seconds.
 Line search           time 4.614E+03 seconds.

 Total User time 4.633E+03 seconds.

-1.9371234623871234e+05
```
