## Supplementary material for "Modeling site-and-branch-heterogeneity with GFmix": GFF.params

```
4.8900144692944592e-01
8 9 4.9791095679027431e-01 5.1264153603187002e-01
10 11 5.1920217728938778e-01 5.1917288137466078e-01
12 13 5.1575351059841457e-01 5.1385039941312238e-01
14 15 4.7700943109615457e-01 4.6707058341820140e-01
4 5 4.8246431315688876e-01 4.9592627541489748e-01
6 7 5.2628379872158071e-01 5.1068273902005534e-01
16 17 9.9999999999999994e-12 9.9999999999999994e-12
18 19 7.5375101242203756e-04 4.9021330935945179e-03
2 3 5.2328869190862126e-01 5.2341497240048751e-01
20 21 9.9999999999999994e-12 4.1413371428370756e-03
22 23 4.9754019391833260e-01 5.5498357760097927e-01
0 1 5.1096371637436488e-01 4.6934415971046878e-01
24 27 7.0812440935374824e-04 8.9546940950898622e-03
25 28 4.6825151907573814e-01 5.0608439479212886e-01
26 29 2.3173232551778886e-01 2.9525642718545891e-01
5.5411366266433427e-02 5.2808840095523141e-02 7.9868019316928801e-02 7.0794678339580544e-02 5.1702025239632535e-02 3.8757218201022320e-02 6.0227564753897796e-02 2.7047791700598595e-02 3.1664410373693330e-02 3.8725809080718335e-02 2.7629160417908621e-02 8.1790064018044964e-02 2.9009126792501012e-02 5.4124548354906127e-02 3.3514489330417133e-02 6.2813508859309627e-02 5.3019165998563059e-02 4.4967824661238581e-02 5.0563260463686047e-02 5.5518557122545928e-02 
1.1599361650912807e+00 9.2864627624216700e-01 
1.0475311838932202e+00 7.8841477051954223e-01 
1.1492952896723947e+00 9.1632131933090610e-01 
9.8161256927580010e-01 8.7848441259011067e-01 
1.3463135949649710e-01 2.0777957715619610e+00 
1.6492213222509852e-01 2.1197404599194769e+00 
1.9461075341009268e-01 2.3048352161313117e+00 
1.6030510592685901e-01 2.2021047838709218e+00 
1.0776780520370755e+00 8.8673122403968541e-01 
1.0300394385298053e+00 9.1656709842151252e-01 
1.1257931302994271e+00 9.2319848798381110e-01 
1.1197644264219322e+00 1.0078355839653814e+00 
1.6474667974183985e-01 2.0068398889022676e+00 
1.9233052138056483e-01 2.1266875861163794e+00 
1.6729330839856590e-01 2.4509973581875721e+00 
1.3933060350780765e-01 2.1352285618215943e+00 
1.0000000683161039e+00 9.9999988772943982e-01 
9.9966995559297500e-01 1.0008153737900991e+00 
1.0106680871394380e+00 9.9798983323042245e-01 
9.5610983983057396e-01 9.8863061758533943e-01 
9.9531683684255456e-01 1.0059206307517428e+00 
9.6568387458021288e-01 9.8098541453463217e-01 
1.1686660207193902e+00 9.4889119722217652e-01 
1.4138730214933393e-01 1.8614975429788645e+00 
1.0049240929648087e+00 9.9002126965873272e-01 
1.2735836974358425e-01 2.0974217462263902e+00 
1.1933833759140788e+00 7.1940301987074129e-01 
9.4340633591145340e-01 9.8983976418382091e-01 
1.2983964070880949e+00 9.4346310977594916e-01 
8.9755106391758066e-01 6.7108662103398231e-01 
1.0759316336298832e+00 9.4697988234151043e-01 
```
