## Supplementary material for "Modeling site-and-branch-heterogeneity with GFmix": GFF.txt

```
Alignment	Mixture	+F	Tree	Method	G	F	Likelihood	Runtime	NewGFmixInfo
Simulations/092.phy	bin/C20.aafreq.dat	FALSE	Simulations/092_iqtree/092_iqtree.treefile	GFF	GARP	FYMINK	-193712.346238712	4632.96545743942	           * * *;;   N    Tit     Tnf  Tnint  Skip  Nact     Projg        F;  113    252    270    315     0     3   2.205D+00   1.937D+05;  F =   193712.34623871234     ;;CONVERGENCE: REL_REDUCTION_OF_F_<=_FACTR*EPSMCH             ;; Cauchy                time 7.877E-04 seconds.; Subspace minimization time 1.251E-03 seconds.; Line search           time 4.614E+03 seconds.;; Total User time 4.633E+03 seconds.;;-1.9371234623871234e+05
```
