## Supplementary material for "Modeling site-and-branch-heterogeneity with GFmix": GFP.iterations

```
Warning message:
In readLines(rootfile) :
  incomplete final line found on 'sim_topologies/16_taxa.rootfile'
   5

At X0         0 variables are exactly at the bounds

At iterate    0    f=  1.97844D+05    |proj g|=  1.17409D+02

At iterate    1    f=  1.96984D+05    |proj g|=  9.87774D+01

At iterate    2    f=  1.94875D+05    |proj g|=  2.00777D+02

At iterate    3    f=  1.94030D+05    |proj g|=  6.88126D+01

At iterate    4    f=  1.93902D+05    |proj g|=  9.98387D+01

At iterate    5    f=  1.93868D+05    |proj g|=  9.99082D+01

At iterate    6    f=  1.93840D+05    |proj g|=  7.65242D+01

At iterate    7    f=  1.93826D+05    |proj g|=  5.48977D+01

At iterate    8    f=  1.93811D+05    |proj g|=  6.02898D+01

At iterate    9    f=  1.93803D+05    |proj g|=  9.25365D+01

At iterate   10    f=  1.93799D+05    |proj g|=  1.07593D+01

At iterate   11    f=  1.93798D+05    |proj g|=  1.00981D+01

At iterate   12    f=  1.93797D+05    |proj g|=  1.60474D+01

At iterate   13    f=  1.93795D+05    |proj g|=  2.49432D+01

At iterate   14    f=  1.93794D+05    |proj g|=  2.42297D+01

At iterate   15    f=  1.93794D+05    |proj g|=  8.88439D+00

At iterate   16    f=  1.93793D+05    |proj g|=  7.33312D+00

At iterate   17    f=  1.93793D+05    |proj g|=  1.93873D+01

At iterate   18    f=  1.93792D+05    |proj g|=  7.24302D+00

At iterate   19    f=  1.93792D+05    |proj g|=  7.43088D+00

At iterate   20    f=  1.93791D+05    |proj g|=  1.05066D+01

At iterate   21    f=  1.93791D+05    |proj g|=  1.14995D+01

At iterate   22    f=  1.93790D+05    |proj g|=  4.26522D+01

At iterate   23    f=  1.93790D+05    |proj g|=  4.34801D+00

At iterate   24    f=  1.93790D+05    |proj g|=  2.55270D+00

At iterate   25    f=  1.93789D+05    |proj g|=  2.67827D+00

At iterate   26    f=  1.93789D+05    |proj g|=  1.73197D+01

At iterate   27    f=  1.93789D+05    |proj g|=  2.57910D+00

At iterate   28    f=  1.93789D+05    |proj g|=  2.04728D+00

At iterate   29    f=  1.93789D+05    |proj g|=  1.97157D+00

At iterate   30    f=  1.93789D+05    |proj g|=  3.26453D+00

At iterate   31    f=  1.93789D+05    |proj g|=  1.05278D+01

At iterate   32    f=  1.93789D+05    |proj g|=  4.22141D+00

At iterate   33    f=  1.93789D+05    |proj g|=  1.88191D+00

At iterate   34    f=  1.93789D+05    |proj g|=  2.32487D+00

At iterate   35    f=  1.93789D+05    |proj g|=  1.65732D+00

At iterate   36    f=  1.93789D+05    |proj g|=  1.43969D+00

At iterate   37    f=  1.93789D+05    |proj g|=  2.97948D+00

At iterate   38    f=  1.93789D+05    |proj g|=  4.30133D+00

At iterate   39    f=  1.93789D+05    |proj g|=  1.53530D+00

At iterate   40    f=  1.93789D+05    |proj g|=  1.35350D+00

At iterate   41    f=  1.93789D+05    |proj g|=  1.74415D+00

At iterate   42    f=  1.93789D+05    |proj g|=  4.76158D+00

At iterate   43    f=  1.93789D+05    |proj g|=  1.73790D+00

At iterate   44    f=  1.93789D+05    |proj g|=  1.01957D+00

At iterate   45    f=  1.93789D+05    |proj g|=  2.38239D+00

At iterate   46    f=  1.93789D+05    |proj g|=  1.39338D+00

At iterate   47    f=  1.93789D+05    |proj g|=  1.34469D+00

At iterate   48    f=  1.93789D+05    |proj g|=  4.59175D+00

At iterate   49    f=  1.93789D+05    |proj g|=  1.82288D+00

At iterate   50    f=  1.93789D+05    |proj g|=  9.54449D-01

At iterate   51    f=  1.93789D+05    |proj g|=  1.20010D+00

At iterate   52    f=  1.93789D+05    |proj g|=  4.08985D+00

At iterate   53    f=  1.93789D+05    |proj g|=  1.57583D+00

At iterate   54    f=  1.93789D+05    |proj g|=  1.58161D+00

At iterate   55    f=  1.93789D+05    |proj g|=  2.23003D+00

At iterate   56    f=  1.93789D+05    |proj g|=  2.13324D+00

At iterate   57    f=  1.93789D+05    |proj g|=  2.37496D+00

At iterate   58    f=  1.93789D+05    |proj g|=  9.09214D+00

At iterate   59    f=  1.93789D+05    |proj g|=  3.36623D+00

At iterate   60    f=  1.93789D+05    |proj g|=  2.73844D+00

At iterate   61    f=  1.93788D+05    |proj g|=  2.76936D+00

At iterate   62    f=  1.93788D+05    |proj g|=  9.13990D+00

At iterate   63    f=  1.93788D+05    |proj g|=  5.56936D+00

At iterate   64    f=  1.93788D+05    |proj g|=  5.63688D+00

At iterate   65    f=  1.93788D+05    |proj g|=  6.25568D+00

At iterate   66    f=  1.93787D+05    |proj g|=  5.15266D+00

At iterate   67    f=  1.93787D+05    |proj g|=  8.07383D+00

At iterate   68    f=  1.93787D+05    |proj g|=  6.91307D+00

At iterate   69    f=  1.93787D+05    |proj g|=  3.05285D+00

At iterate   70    f=  1.93787D+05    |proj g|=  6.21667D+00

At iterate   71    f=  1.93787D+05    |proj g|=  5.88527D+00

At iterate   72    f=  1.93787D+05    |proj g|=  1.56391D+01

At iterate   73    f=  1.93787D+05    |proj g|=  2.94578D+00

At iterate   74    f=  1.93787D+05    |proj g|=  1.94838D+00

At iterate   75    f=  1.93787D+05    |proj g|=  3.76593D+00

At iterate   76    f=  1.93787D+05    |proj g|=  4.58113D+00

At iterate   77    f=  1.93787D+05    |proj g|=  1.96347D+00

At iterate   78    f=  1.93787D+05    |proj g|=  1.45470D+00

At iterate   79    f=  1.93787D+05    |proj g|=  2.23864D+00

At iterate   80    f=  1.93787D+05    |proj g|=  4.23140D+00

At iterate   81    f=  1.93786D+05    |proj g|=  2.54592D+00

At iterate   82    f=  1.93786D+05    |proj g|=  1.11688D+00

At iterate   83    f=  1.93786D+05    |proj g|=  1.29427D+00

At iterate   84    f=  1.93786D+05    |proj g|=  4.38373D+00

At iterate   85    f=  1.93786D+05    |proj g|=  1.28411D+00

At iterate   86    f=  1.93786D+05    |proj g|=  1.98822D+00

At iterate   87    f=  1.93786D+05    |proj g|=  1.79709D+00

At iterate   88    f=  1.93786D+05    |proj g|=  9.98142D-01

At iterate   89    f=  1.93786D+05    |proj g|=  1.14538D+00

At iterate   90    f=  1.93786D+05    |proj g|=  1.21551D+00

At iterate   91    f=  1.93786D+05    |proj g|=  4.32539D+00

At iterate   92    f=  1.93786D+05    |proj g|=  1.20923D+00

At iterate   93    f=  1.93786D+05    |proj g|=  1.07312D+00

At iterate   94    f=  1.93786D+05    |proj g|=  7.83667D-01

At iterate   95    f=  1.93786D+05    |proj g|=  9.40317D-01

At iterate   96    f=  1.93786D+05    |proj g|=  3.91218D+00

At iterate   97    f=  1.93786D+05    |proj g|=  9.99800D-01

At iterate   98    f=  1.93786D+05    |proj g|=  1.43869D+00

At iterate   99    f=  1.93786D+05    |proj g|=  2.10486D+00

At iterate  100    f=  1.93786D+05    |proj g|=  8.94878D+00

At iterate  101    f=  1.93786D+05    |proj g|=  2.82259D+00

At iterate  102    f=  1.93786D+05    |proj g|=  1.60436D+00

At iterate  103    f=  1.93786D+05    |proj g|=  1.54538D+00

At iterate  104    f=  1.93786D+05    |proj g|=  1.68615D+00

At iterate  105    f=  1.93786D+05    |proj g|=  1.74378D+00

At iterate  106    f=  1.93786D+05    |proj g|=  6.01033D+00

At iterate  107    f=  1.93786D+05    |proj g|=  2.37344D+00

At iterate  108    f=  1.93786D+05    |proj g|=  7.25954D-01

At iterate  109    f=  1.93786D+05    |proj g|=  6.78619D-01

At iterate  110    f=  1.93786D+05    |proj g|=  6.85785D-01

At iterate  111    f=  1.93786D+05    |proj g|=  2.01795D+00

At iterate  112    f=  1.93786D+05    |proj g|=  8.44975D-01

At iterate  113    f=  1.93786D+05    |proj g|=  1.94282D+00

At iterate  114    f=  1.93786D+05    |proj g|=  6.63840D-01

At iterate  115    f=  1.93786D+05    |proj g|=  5.97171D-01

At iterate  116    f=  1.93786D+05    |proj g|=  1.50201D+00

At iterate  117    f=  1.93786D+05    |proj g|=  1.61233D+00

At iterate  118    f=  1.93786D+05    |proj g|=  2.06714D+00

At iterate  119    f=  1.93786D+05    |proj g|=  1.55542D+00

At iterate  120    f=  1.93786D+05    |proj g|=  4.91495D-01

At iterate  121    f=  1.93786D+05    |proj g|=  4.11783D-01

At iterate  122    f=  1.93786D+05    |proj g|=  9.88731D-01

At iterate  123    f=  1.93786D+05    |proj g|=  6.00224D-01

At iterate  124    f=  1.93786D+05    |proj g|=  3.28855D-01

At iterate  125    f=  1.93786D+05    |proj g|=  2.05910D+00

At iterate  126    f=  1.93786D+05    |proj g|=  6.38946D-01

At iterate  127    f=  1.93786D+05    |proj g|=  4.28054D-01

At iterate  128    f=  1.93786D+05    |proj g|=  4.30964D-01

At iterate  129    f=  1.93786D+05    |proj g|=  6.16740D-01

At iterate  130    f=  1.93786D+05    |proj g|=  2.15646D+00

At iterate  131    f=  1.93786D+05    |proj g|=  7.21694D-01

At iterate  132    f=  1.93786D+05    |proj g|=  5.54727D-01

At iterate  133    f=  1.93786D+05    |proj g|=  4.99157D-01

At iterate  134    f=  1.93786D+05    |proj g|=  1.13123D+00

At iterate  135    f=  1.93786D+05    |proj g|=  5.73443D-01

At iterate  136    f=  1.93786D+05    |proj g|=  5.93577D-01

At iterate  137    f=  1.93786D+05    |proj g|=  1.54522D+00

At iterate  138    f=  1.93786D+05    |proj g|=  3.97458D-01

At iterate  139    f=  1.93786D+05    |proj g|=  4.05826D-01

At iterate  140    f=  1.93786D+05    |proj g|=  4.17288D-01

At iterate  141    f=  1.93786D+05    |proj g|=  2.72180D+00

           * * *

Tit   = total number of iterations
Tnf   = total number of function evaluations
Tnint = total number of segments explored during Cauchy searches
Skip  = number of BFGS updates skipped
Nact  = number of active bounds at final generalized Cauchy point
Projg = norm of the final projected gradient
F     = final function value

           * * *

   N    Tit     Tnf  Tnint  Skip  Nact     Projg        F
   62    141    149    202     0     2   2.722D+00   1.938D+05
  F =   193786.08021507066     

CONVERGENCE: REL_REDUCTION_OF_F_<=_FACTR*EPSMCH             

 Cauchy                time 1.014E-03 seconds.
 Subspace minimization time 5.131E-04 seconds.
 Line search           time 1.853E+03 seconds.

 Total User time 1.867E+03 seconds.

-1.9378608021507066e+05
```
