## Supplementary material for "Modeling site-and-branch-heterogeneity with GFmix": GFP.params

```
5.1149999999999995e-01
8 9 4.9593500000000001e-01 5.0924899999999995e-01
10 11 5.2098599999999995e-01 5.0723099999999999e-01
12 13 4.5140799999999998e-01 4.4364100000000001e-01
14 15 4.1335600000000000e-01 3.9915200000000001e-01
4 5 4.1105300000000000e-01 4.2555700000000002e-01
6 7 4.5716800000000002e-01 4.4098199999999999e-01
16 17 1.9999999999999999e-06 1.9999999999999999e-06
18 19 3.0000000000000001e-06 1.0624000000000000e-02
2 3 5.2243600000000001e-01 5.1544100000000004e-01
20 21 2.3300000000000000e-03 6.5880000000000001e-03
22 23 5.3761300000000001e-01 5.1625200000000004e-01
0 1 5.0740700000000005e-01 4.7233700000000001e-01
24 27 2.1660000000000000e-03 8.4779999999999994e-03
25 28 4.4307099999999999e-01 5.5042500000000005e-01
26 29 2.3521900000000001e-01 2.3521900000000001e-01
5.6000000000000001e-02 5.1499999999999997e-02 8.1299999999999997e-02 7.2200000000000000e-02 5.5700000000000000e-02 3.3099999999999997e-02 5.8999999999999997e-02 2.6400000000000000e-02 3.0800000000000001e-02 3.7699999999999997e-02 3.0300000000000001e-02 8.0900000000000000e-02 2.6300000000000000e-02 5.7900000000000000e-02 3.7100000000000001e-02 5.8700000000000002e-02 5.6099999999999997e-02 3.5000000000000003e-02 5.4500000000000000e-02 5.9600000000000000e-02 
1.1541030190866695e+00 9.2877382094030814e-01 
1.0445801182743786e+00 7.9243462855490399e-01 
1.1317700666994859e+00 9.1647877925147769e-01 
9.6866447645157583e-01 8.7766715866820089e-01 
1.3739974670849486e-01 2.0844713149051706e+00 
1.6969504619039893e-01 2.1325987980053238e+00 
2.0333842290570367e-01 2.3576968033954819e+00 
1.6775706558659334e-01 2.2526360764982520e+00 
1.0690134335313100e+00 8.8664731888652704e-01 
1.0208153198597527e+00 9.1602238091626298e-01 
1.1128820010914300e+00 9.2331994541356444e-01 
1.1122085435750033e+00 1.0046751380728689e+00 
1.6668515035663761e-01 2.0156804619953195e+00 
1.9781115853204162e-01 2.1445588320469526e+00 
1.7732293489864651e-01 2.5239219192294229e+00 
1.4784155895736084e-01 2.1849349522563153e+00 
9.9986106594007063e-01 9.9999672059246714e-01 
9.9978736898553811e-01 1.0005796112395404e+00 
1.0014419455485344e+00 9.9953556395479315e-01 
1.0000000000000000e-02 4.2227062848345553e-01 
1.0000000000000000e-02 1.3342520508585249e+00 
4.5237670369236857e-02 1.1528708766591249e-01 
1.1114010266070844e+00 9.6867676502414390e-01 
1.2093437308366425e-01 1.9057189964458883e+00 
1.0930275943694008e+00 5.9630470197481744e-01 
1.1173740858884683e-01 2.1455781264463947e+00 
1.2288119083111990e+00 6.5310129859884836e-01 
2.9290024605107420e-02 7.4561370053834342e-01 
1.2357701457459631e+00 9.5447483217492379e-01 
9.1879737329625777e-01 5.9865033629660058e-01 
1.0581124456145430e+00 9.5308835550565596e-01 
```
