## Supplementary material for "Modeling site-and-branch-heterogeneity with GFmix": GFP.txt

```
Alignment	Mixture	+F	Tree	Method	G	F	Likelihood	Runtime	NewGFmixInfo
Simulations/092.phy	bin/C20.aafreq.dat	FALSE	Simulations/092_iqtree/092_iqtree.treefile	GFP	GARP	FYMINK	-193786.080215071	1866.28933739662	           * * *;;   N    Tit     Tnf  Tnint  Skip  Nact     Projg        F;   62    141    149    202     0     2   2.722D+00   1.938D+05;  F =   193786.08021507066     ;;CONVERGENCE: REL_REDUCTION_OF_F_<=_FACTR*EPSMCH             ;; Cauchy                time 1.014E-03 seconds.; Subspace minimization time 5.131E-04 seconds.; Line search           time 1.853E+03 seconds.;; Total User time 1.867E+03 seconds.;;-1.9378608021507066e+05
```
