## Supplementary material for "Modeling site-and-branch-heterogeneity with GFmix": OGF.params

```
5.1149999999999995e-01
8 9 0.49593500000000001 0.50924899999999995
10 11 0.52098599999999995 0.50723099999999999
12 13 0.45140799999999998 0.44364100000000001
14 15 0.41335600000000000 0.39915200000000001
4 5 0.41105300000000000 0.42555700000000002
6 7 0.45716800000000002 0.44098199999999999
16 17 0.00000200000000000 0.00000200000000000
18 19 0.00000300000000000 0.01062400000000000
2 3 0.52243600000000001 0.51544100000000004
20 21 0.00233000000000000 0.00658800000000000
22 23 0.53761300000000001 0.51625200000000004
0 1 0.50740700000000005 0.47233700000000001
24 27 0.00216600000000000 0.00847800000000000
25 28 0.44307099999999999 0.55042500000000005
26 29 0.23521900000000001 0.23521900000000001
5.5994400559944008e-02 5.1494850514948502e-02 8.1291870812918707e-02 7.2192780721927807e-02 5.5694430556944306e-02 3.3096690330966898e-02 5.8994100589941006e-02 2.6397360263973602e-02 3.0796920307969204e-02 3.7696230376962299e-02 3.0296970302969704e-02 8.0891910808919110e-02 2.6297370262973702e-02 5.7894210578942104e-02 3.7096290370962903e-02 5.8694130586941312e-02 5.6094390560943903e-02 3.4996500349965008e-02 5.4494550544945508e-02 5.9594040595940409e-02
0.977970102281668
1.01338199513382
0.988528481012658
0.964102564102564
0.484425036390102
0.488412514484357
0.484027381631489
0.482569864592336
0.974713551955749
0.954368174726989
0.972581276929103
0.960943542150039
0.498826291079812
0.490877497827976
0.47876557191393
0.481224725592143
0.964474975466143
0.966725043782837
0.494825827138901
0.479982842436374
0.486423696820096
0.48330227891644
0.965604846589799
0.487333092746301
0.976298637171637
0.484852856318523
0.690522645190751
0.995407348242811
0.985800814219045
0.695634008773762
0.693070131600866
```
