## Supplementary material for "Modeling site-and-branch-heterogeneity with GFmix": 093.phy.utreec

```
8 9 0.478608 0.473763
10 11 0.491947 0.506087
12 13 0.431618 0.424666
14 15 0.434225 0.422536
4 5 0.432636 0.428905
6 7 0.411529 0.411817
16 17 0.002242 0.002800
18 19 0.014676 0.003072
2 3 0.477223 0.488586
20 21 0.004025 0.010242
22 23 0.533735 0.485754
0 1 0.489514 0.508887
24 27 0.002856 0.005455
25 28 0.461465 0.528887
26 29 0.209032 0.209032
```
