## Supplementary material for "Modeling site-and-branch-heterogeneity with GFmix": 093.phy.utreecu

```
14 15 0.4342252068 0.4225357844
12 13 0.4316183541 0.4246658927
10 11 0.4919467636 0.5060865430
8 9 0.4786080930 0.4737634227
16 17 0.0030715231 0.0146758802
18 19 0.0027999007 0.0022422493
6 7 0.4115290956 0.4118166584
4 5 0.4326363680 0.4289051581
20 21 0.4857542715 0.5337353602
22 23 0.0102424973 0.0040254411
24 25 0.4180637051 0.4614646401
2 3 0.4772229680 0.4885858229
26 27 0.5288874775 0.0028558050
1 28 0.5088869556 0.0054549642
0 29 0.4895135708 0.0000000000
```
