## Supplementary material for "Modeling site-and-branch-heterogeneity with GFmix": C20pi1.nwk

```
((((A1:0.5[&model=LG+F{0.0965357058793127/0.0192468520438729/0.0705897208034554/0.0327560960800599/0.0129576165516194/0.0167843853124525/0.0183213678358736/0.0410701521958148/0.0107244246319303/0.00873410336458933/0.0112022991077201/0.0196431708258722/0.00783438646056601/0.00393900906363738/0.0211866039344202/0.31555303661568/0.269240019945798/0.00152082832080089/0.00431257677475899/0.0178473656028753}],A2:0.5[&model=LG+F{0.0965357058793127/0.0192468520438729/0.0705897208034554/0.0327560960800599/0.0129576165516194/0.0167843853124525/0.0183213678358736/0.0410701521958148/0.0107244246319303/0.00873410336458933/0.0112022991077201/0.0196431708258722/0.00783438646056601/0.00393900906363738/0.0211866039344202/0.31555303661568/0.269240019945798/0.00152082832080089/0.00431257677475899/0.0178473656028753}]):0.001[&model=LG+F{0.0965357058793127/0.0192468520438729/0.0705897208034554/0.0327560960800599/0.0129576165516194/0.0167843853124525/0.0183213678358736/0.0410701521958148/0.0107244246319303/0.00873410336458933/0.0112022991077201/0.0196431708258722/0.00783438646056601/0.00393900906363738/0.0211866039344202/0.31555303661568/0.269240019945798/0.00152082832080089/0.00431257677475899/0.0178473656028753}],(A3:0.5[&model=LG+F{0.0965357058793127/0.0192468520438729/0.0705897208034554/0.0327560960800599/0.0129576165516194/0.0167843853124525/0.0183213678358736/0.0410701521958148/0.0107244246319303/0.00873410336458933/0.0112022991077201/0.0196431708258722/0.00783438646056601/0.00393900906363738/0.0211866039344202/0.31555303661568/0.269240019945798/0.00152082832080089/0.00431257677475899/0.0178473656028753}],A4:0.5[&model=LG+F{0.0965357058793127/0.0192468520438729/0.0705897208034554/0.0327560960800599/0.0129576165516194/0.0167843853124525/0.0183213678358736/0.0410701521958148/0.0107244246319303/0.00873410336458933/0.0112022991077201/0.0196431708258722/0.00783438646056601/0.00393900906363738/0.0211866039344202/0.31555303661568/0.269240019945798/0.00152082832080089/0.00431257677475899/0.0178473656028753}]):0.001[&model=LG+F{0.0965357058793127/0.0192468520438729/0.0705897208034554/0.0327560960800599/0.0129576165516194/0.0167843853124525/0.0183213678358736/0.0410701521958148/0.0107244246319303/0.00873410336458933/0.0112022991077201/0.0196431708258722/0.00783438646056601/0.00393900906363738/0.0211866039344202/0.31555303661568/0.269240019945798/0.00152082832080089/0.00431257677475899/0.0178473656028753}]):0.5[&model=LG+F{0.0965357058793127/0.0192468520438729/0.0705897208034554/0.0327560960800599/0.0129576165516194/0.0167843853124525/0.0183213678358736/0.0410701521958148/0.0107244246319303/0.00873410336458933/0.0112022991077201/0.0196431708258722/0.00783438646056601/0.00393900906363738/0.0211866039344202/0.31555303661568/0.269240019945798/0.00152082832080089/0.00431257677475899/0.0178473656028753}],((B1:0.5[&model=LG+F{0.0131236596280667/0.00261653584893584/0.170324621476083/0.0323520061147766/0.012797767135813/0.016577327619691/0.0180953494216326/0.00558332995425141/0.0105921246054984/0.0210743551975324/0.0110641038647196/0.0473966407208532/0.0189034450512791/0.00950436154327523/0.00288023769213019/0.311660270661538/0.2659185865843/0.00150206688287336/0.0104057361098305/0.0176271946359434}],B2:0.5[&model=LG+F{0.0131236596280667/0.00261653584893584/0.170324621476083/0.0323520061147766/0.012797767135813/0.016577327619691/0.0180953494216326/0.00558332995425141/0.0105921246054984/0.0210743551975324/0.0110641038647196/0.0473966407208532/0.0189034450512791/0.00950436154327523/0.00288023769213019/0.311660270661538/0.2659185865843/0.00150206688287336/0.0104057361098305/0.0176271946359434}]):0.001[&model=LG+F{0.0131236596280667/0.00261653584893584/0.170324621476083/0.0323520061147766/0.012797767135813/0.016577327619691/0.0180953494216326/0.00558332995425141/0.0105921246054984/0.0210743551975324/0.0110641038647196/0.0473966407208532/0.0189034450512791/0.00950436154327523/0.00288023769213019/0.311660270661538/0.2659185865843/0.00150206688287336/0.0104057361098305/0.0176271946359434}],(B3:0.5[&model=LG+F{0.0131236596280667/0.00261653584893584/0.170324621476083/0.0323520061147766/0.012797767135813/0.016577327619691/0.0180953494216326/0.00558332995425141/0.0105921246054984/0.0210743551975324/0.0110641038647196/0.0473966407208532/0.0189034450512791/0.00950436154327523/0.00288023769213019/0.311660270661538/0.2659185865843/0.00150206688287336/0.0104057361098305/0.0176271946359434}],B4:0.5[&model=LG+F{0.0131236596280667/0.00261653584893584/0.170324621476083/0.0323520061147766/0.012797767135813/0.016577327619691/0.0180953494216326/0.00558332995425141/0.0105921246054984/0.0210743551975324/0.0110641038647196/0.0473966407208532/0.0189034450512791/0.00950436154327523/0.00288023769213019/0.311660270661538/0.2659185865843/0.00150206688287336/0.0104057361098305/0.0176271946359434}]):0.001[&model=LG+F{0.0131236596280667/0.00261653584893584/0.170324621476083/0.0323520061147766/0.012797767135813/0.016577327619691/0.0180953494216326/0.00558332995425141/0.0105921246054984/0.0210743551975324/0.0110641038647196/0.0473966407208532/0.0189034450512791/0.00950436154327523/0.00288023769213019/0.311660270661538/0.2659185865843/0.00150206688287336/0.0104057361098305/0.0176271946359434}]):0.5[&model=LG+F{0.0131236596280667/0.00261653584893584/0.170324621476083/0.0323520061147766/0.012797767135813/0.016577327619691/0.0180953494216326/0.00558332995425141/0.0105921246054984/0.0210743551975324/0.0110641038647196/0.0473966407208532/0.0189034450512791/0.00950436154327523/0.00288023769213019/0.311660270661538/0.2659185865843/0.00150206688287336/0.0104057361098305/0.0176271946359434}]):0.25[&model=LG+F{0.0965357058793127/0.0192468520438729/0.0705897208034554/0.0327560960800599/0.0129576165516194/0.0167843853124525/0.0183213678358736/0.0410701521958148/0.0107244246319303/0.00873410336458933/0.0112022991077201/0.0196431708258722/0.00783438646056601/0.00393900906363738/0.0211866039344202/0.31555303661568/0.269240019945798/0.00152082832080089/0.00431257677475899/0.0178473656028753}],(((C1:0.5[&model=LG+F{0.0965357058793127/0.0192468520438729/0.0705897208034554/0.0327560960800599/0.0129576165516194/0.0167843853124525/0.0183213678358736/0.0410701521958148/0.0107244246319303/0.00873410336458933/0.0112022991077201/0.0196431708258722/0.00783438646056601/0.00393900906363738/0.0211866039344202/0.31555303661568/0.269240019945798/0.00152082832080089/0.00431257677475899/0.0178473656028753}],C2:0.5[&model=LG+F{0.0965357058793127/0.0192468520438729/0.0705897208034554/0.0327560960800599/0.0129576165516194/0.0167843853124525/0.0183213678358736/0.0410701521958148/0.0107244246319303/0.00873410336458933/0.0112022991077201/0.0196431708258722/0.00783438646056601/0.00393900906363738/0.0211866039344202/0.31555303661568/0.269240019945798/0.00152082832080089/0.00431257677475899/0.0178473656028753}]):0.001[&model=LG+F{0.0965357058793127/0.0192468520438729/0.0705897208034554/0.0327560960800599/0.0129576165516194/0.0167843853124525/0.0183213678358736/0.0410701521958148/0.0107244246319303/0.00873410336458933/0.0112022991077201/0.0196431708258722/0.00783438646056601/0.00393900906363738/0.0211866039344202/0.31555303661568/0.269240019945798/0.00152082832080089/0.00431257677475899/0.0178473656028753}],(C3:0.5[&model=LG+F{0.0965357058793127/0.0192468520438729/0.0705897208034554/0.0327560960800599/0.0129576165516194/0.0167843853124525/0.0183213678358736/0.0410701521958148/0.0107244246319303/0.00873410336458933/0.0112022991077201/0.0196431708258722/0.00783438646056601/0.00393900906363738/0.0211866039344202/0.31555303661568/0.269240019945798/0.00152082832080089/0.00431257677475899/0.0178473656028753}],C4:0.5[&model=LG+F{0.0965357058793127/0.0192468520438729/0.0705897208034554/0.0327560960800599/0.0129576165516194/0.0167843853124525/0.0183213678358736/0.0410701521958148/0.0107244246319303/0.00873410336458933/0.0112022991077201/0.0196431708258722/0.00783438646056601/0.00393900906363738/0.0211866039344202/0.31555303661568/0.269240019945798/0.00152082832080089/0.00431257677475899/0.0178473656028753}]):0.001[&model=LG+F{0.0965357058793127/0.0192468520438729/0.0705897208034554/0.0327560960800599/0.0129576165516194/0.0167843853124525/0.0183213678358736/0.0410701521958148/0.0107244246319303/0.00873410336458933/0.0112022991077201/0.0196431708258722/0.00783438646056601/0.00393900906363738/0.0211866039344202/0.31555303661568/0.269240019945798/0.00152082832080089/0.00431257677475899/0.0178473656028753}]):0.5[&model=LG+F{0.0965357058793127/0.0192468520438729/0.0705897208034554/0.0327560960800599/0.0129576165516194/0.0167843853124525/0.0183213678358736/0.0410701521958148/0.0107244246319303/0.00873410336458933/0.0112022991077201/0.0196431708258722/0.00783438646056601/0.00393900906363738/0.0211866039344202/0.31555303661568/0.269240019945798/0.00152082832080089/0.00431257677475899/0.0178473656028753}],((D1:0.5[&model=LG+F{0.0131236596280667/0.00261653584893584/0.170324621476083/0.0323520061147766/0.012797767135813/0.016577327619691/0.0180953494216326/0.00558332995425141/0.0105921246054984/0.0210743551975324/0.0110641038647196/0.0473966407208532/0.0189034450512791/0.00950436154327523/0.00288023769213019/0.311660270661538/0.2659185865843/0.00150206688287336/0.0104057361098305/0.0176271946359434}],D2:0.5[&model=LG+F{0.0131236596280667/0.00261653584893584/0.170324621476083/0.0323520061147766/0.012797767135813/0.016577327619691/0.0180953494216326/0.00558332995425141/0.0105921246054984/0.0210743551975324/0.0110641038647196/0.0473966407208532/0.0189034450512791/0.00950436154327523/0.00288023769213019/0.311660270661538/0.2659185865843/0.00150206688287336/0.0104057361098305/0.0176271946359434}]):0.001[&model=LG+F{0.0131236596280667/0.00261653584893584/0.170324621476083/0.0323520061147766/0.012797767135813/0.016577327619691/0.0180953494216326/0.00558332995425141/0.0105921246054984/0.0210743551975324/0.0110641038647196/0.0473966407208532/0.0189034450512791/0.00950436154327523/0.00288023769213019/0.311660270661538/0.2659185865843/0.00150206688287336/0.0104057361098305/0.0176271946359434}],(D3:0.5[&model=LG+F{0.0131236596280667/0.00261653584893584/0.170324621476083/0.0323520061147766/0.012797767135813/0.016577327619691/0.0180953494216326/0.00558332995425141/0.0105921246054984/0.0210743551975324/0.0110641038647196/0.0473966407208532/0.0189034450512791/0.00950436154327523/0.00288023769213019/0.311660270661538/0.2659185865843/0.00150206688287336/0.0104057361098305/0.0176271946359434}],D4:0.5[&model=LG+F{0.0131236596280667/0.00261653584893584/0.170324621476083/0.0323520061147766/0.012797767135813/0.016577327619691/0.0180953494216326/0.00558332995425141/0.0105921246054984/0.0210743551975324/0.0110641038647196/0.0473966407208532/0.0189034450512791/0.00950436154327523/0.00288023769213019/0.311660270661538/0.2659185865843/0.00150206688287336/0.0104057361098305/0.0176271946359434}]):0.001[&model=LG+F{0.0131236596280667/0.00261653584893584/0.170324621476083/0.0323520061147766/0.012797767135813/0.016577327619691/0.0180953494216326/0.00558332995425141/0.0105921246054984/0.0210743551975324/0.0110641038647196/0.0473966407208532/0.0189034450512791/0.00950436154327523/0.00288023769213019/0.311660270661538/0.2659185865843/0.00150206688287336/0.0104057361098305/0.0176271946359434}]):0.5[&model=LG+F{0.0131236596280667/0.00261653584893584/0.170324621476083/0.0323520061147766/0.012797767135813/0.016577327619691/0.0180953494216326/0.00558332995425141/0.0105921246054984/0.0210743551975324/0.0110641038647196/0.0473966407208532/0.0189034450512791/0.00950436154327523/0.00288023769213019/0.311660270661538/0.2659185865843/0.00150206688287336/0.0104057361098305/0.0176271946359434}]):0.25[&model=LG+F{0.0965357058793127/0.0192468520438729/0.0705897208034554/0.0327560960800599/0.0129576165516194/0.0167843853124525/0.0183213678358736/0.0410701521958148/0.0107244246319303/0.00873410336458933/0.0112022991077201/0.0196431708258722/0.00783438646056601/0.00393900906363738/0.0211866039344202/0.31555303661568/0.269240019945798/0.00152082832080089/0.00431257677475899/0.0178473656028753}]);
```
