## Supplementary material for "Modeling site-and-branch-heterogeneity with GFmix": C20pi2.nwk

```
((((A1:0.5[&model=LG+F{0.226438623327938/0.00567112182678006/0.00683093195792573/0.00312352531929724/0.0344031704001254/0.0063192676261954/0.00699173713787266/0.0217181201741289/0.0024067724573873/0.102178871089628/0.0779277439766305/0.00375718810994153/0.0274103773441863/0.00996717622160545/0.0182644411546541/0.0490172680003072/0.110407430353949/0.00175264580401721/0.00429508175843942/0.281118364112983}],A2:0.5[&model=LG+F{0.226438623327938/0.00567112182678006/0.00683093195792573/0.00312352531929724/0.0344031704001254/0.0063192676261954/0.00699173713787266/0.0217181201741289/0.0024067724573873/0.102178871089628/0.0779277439766305/0.00375718810994153/0.0274103773441863/0.00996717622160545/0.0182644411546541/0.0490172680003072/0.110407430353949/0.00175264580401721/0.00429508175843942/0.281118364112983}]):0.001[&model=LG+F{0.226438623327938/0.00567112182678006/0.00683093195792573/0.00312352531929724/0.0344031704001254/0.0063192676261954/0.00699173713787266/0.0217181201741289/0.0024067724573873/0.102178871089628/0.0779277439766305/0.00375718810994153/0.0274103773441863/0.00996717622160545/0.0182644411546541/0.0490172680003072/0.110407430353949/0.00175264580401721/0.00429508175843942/0.281118364112983}],(A3:0.5[&model=LG+F{0.226438623327938/0.00567112182678006/0.00683093195792573/0.00312352531929724/0.0344031704001254/0.0063192676261954/0.00699173713787266/0.0217181201741289/0.0024067724573873/0.102178871089628/0.0779277439766305/0.00375718810994153/0.0274103773441863/0.00996717622160545/0.0182644411546541/0.0490172680003072/0.110407430353949/0.00175264580401721/0.00429508175843942/0.281118364112983}],A4:0.5[&model=LG+F{0.226438623327938/0.00567112182678006/0.00683093195792573/0.00312352531929724/0.0344031704001254/0.0063192676261954/0.00699173713787266/0.0217181201741289/0.0024067724573873/0.102178871089628/0.0779277439766305/0.00375718810994153/0.0274103773441863/0.00996717622160545/0.0182644411546541/0.0490172680003072/0.110407430353949/0.00175264580401721/0.00429508175843942/0.281118364112983}]):0.001[&model=LG+F{0.226438623327938/0.00567112182678006/0.00683093195792573/0.00312352531929724/0.0344031704001254/0.0063192676261954/0.00699173713787266/0.0217181201741289/0.0024067724573873/0.102178871089628/0.0779277439766305/0.00375718810994153/0.0274103773441863/0.00996717622160545/0.0182644411546541/0.0490172680003072/0.110407430353949/0.00175264580401721/0.00429508175843942/0.281118364112983}]):0.5[&model=LG+F{0.226438623327938/0.00567112182678006/0.00683093195792573/0.00312352531929724/0.0344031704001254/0.0063192676261954/0.00699173713787266/0.0217181201741289/0.0024067724573873/0.102178871089628/0.0779277439766305/0.00375718810994153/0.0274103773441863/0.00996717622160545/0.0182644411546541/0.0490172680003072/0.110407430353949/0.00175264580401721/0.00429508175843942/0.281118364112983}],((B1:0.5[&model=LG+F{0.0315395298887393/0.000789902860782597/0.0168870448156803/0.00316076231434575/0.0348133065619577/0.00639460254851958/0.00707508888135782/0.00302501088503419/0.00243546470890355/0.252600843623413/0.0788567567810641/0.00928830859161277/0.0677623893016408/0.0246402910432656/0.00254396480261263/0.0496016256024507/0.111723648574435/0.00177353990809979/0.0106180589396183/0.284469706606622}],B2:0.5[&model=LG+F{0.0315395298887393/0.000789902860782597/0.0168870448156803/0.00316076231434575/0.0348133065619577/0.00639460254851958/0.00707508888135782/0.00302501088503419/0.00243546470890355/0.252600843623413/0.0788567567810641/0.00928830859161277/0.0677623893016408/0.0246402910432656/0.00254396480261263/0.0496016256024507/0.111723648574435/0.00177353990809979/0.0106180589396183/0.284469706606622}]):0.001[&model=LG+F{0.0315395298887393/0.000789902860782597/0.0168870448156803/0.00316076231434575/0.0348133065619577/0.00639460254851958/0.00707508888135782/0.00302501088503419/0.00243546470890355/0.252600843623413/0.0788567567810641/0.00928830859161277/0.0677623893016408/0.0246402910432656/0.00254396480261263/0.0496016256024507/0.111723648574435/0.00177353990809979/0.0106180589396183/0.284469706606622}],(B3:0.5[&model=LG+F{0.0315395298887393/0.000789902860782597/0.0168870448156803/0.00316076231434575/0.0348133065619577/0.00639460254851958/0.00707508888135782/0.00302501088503419/0.00243546470890355/0.252600843623413/0.0788567567810641/0.00928830859161277/0.0677623893016408/0.0246402910432656/0.00254396480261263/0.0496016256024507/0.111723648574435/0.00177353990809979/0.0106180589396183/0.284469706606622}],B4:0.5[&model=LG+F{0.0315395298887393/0.000789902860782597/0.0168870448156803/0.00316076231434575/0.0348133065619577/0.00639460254851958/0.00707508888135782/0.00302501088503419/0.00243546470890355/0.252600843623413/0.0788567567810641/0.00928830859161277/0.0677623893016408/0.0246402910432656/0.00254396480261263/0.0496016256024507/0.111723648574435/0.00177353990809979/0.0106180589396183/0.284469706606622}]):0.001[&model=LG+F{0.0315395298887393/0.000789902860782597/0.0168870448156803/0.00316076231434575/0.0348133065619577/0.00639460254851958/0.00707508888135782/0.00302501088503419/0.00243546470890355/0.252600843623413/0.0788567567810641/0.00928830859161277/0.0677623893016408/0.0246402910432656/0.00254396480261263/0.0496016256024507/0.111723648574435/0.00177353990809979/0.0106180589396183/0.284469706606622}]):0.5[&model=LG+F{0.0315395298887393/0.000789902860782597/0.0168870448156803/0.00316076231434575/0.0348133065619577/0.00639460254851958/0.00707508888135782/0.00302501088503419/0.00243546470890355/0.252600843623413/0.0788567567810641/0.00928830859161277/0.0677623893016408/0.0246402910432656/0.00254396480261263/0.0496016256024507/0.111723648574435/0.00177353990809979/0.0106180589396183/0.284469706606622}]):0.25[&model=LG+F{0.226438623327938/0.00567112182678006/0.00683093195792573/0.00312352531929724/0.0344031704001254/0.0063192676261954/0.00699173713787266/0.0217181201741289/0.0024067724573873/0.102178871089628/0.0779277439766305/0.00375718810994153/0.0274103773441863/0.00996717622160545/0.0182644411546541/0.0490172680003072/0.110407430353949/0.00175264580401721/0.00429508175843942/0.281118364112983}],(((C1:0.5[&model=LG+F{0.226438623327938/0.00567112182678006/0.00683093195792573/0.00312352531929724/0.0344031704001254/0.0063192676261954/0.00699173713787266/0.0217181201741289/0.0024067724573873/0.102178871089628/0.0779277439766305/0.00375718810994153/0.0274103773441863/0.00996717622160545/0.0182644411546541/0.0490172680003072/0.110407430353949/0.00175264580401721/0.00429508175843942/0.281118364112983}],C2:0.5[&model=LG+F{0.226438623327938/0.00567112182678006/0.00683093195792573/0.00312352531929724/0.0344031704001254/0.0063192676261954/0.00699173713787266/0.0217181201741289/0.0024067724573873/0.102178871089628/0.0779277439766305/0.00375718810994153/0.0274103773441863/0.00996717622160545/0.0182644411546541/0.0490172680003072/0.110407430353949/0.00175264580401721/0.00429508175843942/0.281118364112983}]):0.001[&model=LG+F{0.226438623327938/0.00567112182678006/0.00683093195792573/0.00312352531929724/0.0344031704001254/0.0063192676261954/0.00699173713787266/0.0217181201741289/0.0024067724573873/0.102178871089628/0.0779277439766305/0.00375718810994153/0.0274103773441863/0.00996717622160545/0.0182644411546541/0.0490172680003072/0.110407430353949/0.00175264580401721/0.00429508175843942/0.281118364112983}],(C3:0.5[&model=LG+F{0.226438623327938/0.00567112182678006/0.00683093195792573/0.00312352531929724/0.0344031704001254/0.0063192676261954/0.00699173713787266/0.0217181201741289/0.0024067724573873/0.102178871089628/0.0779277439766305/0.00375718810994153/0.0274103773441863/0.00996717622160545/0.0182644411546541/0.0490172680003072/0.110407430353949/0.00175264580401721/0.00429508175843942/0.281118364112983}],C4:0.5[&model=LG+F{0.226438623327938/0.00567112182678006/0.00683093195792573/0.00312352531929724/0.0344031704001254/0.0063192676261954/0.00699173713787266/0.0217181201741289/0.0024067724573873/0.102178871089628/0.0779277439766305/0.00375718810994153/0.0274103773441863/0.00996717622160545/0.0182644411546541/0.0490172680003072/0.110407430353949/0.00175264580401721/0.00429508175843942/0.281118364112983}]):0.001[&model=LG+F{0.226438623327938/0.00567112182678006/0.00683093195792573/0.00312352531929724/0.0344031704001254/0.0063192676261954/0.00699173713787266/0.0217181201741289/0.0024067724573873/0.102178871089628/0.0779277439766305/0.00375718810994153/0.0274103773441863/0.00996717622160545/0.0182644411546541/0.0490172680003072/0.110407430353949/0.00175264580401721/0.00429508175843942/0.281118364112983}]):0.5[&model=LG+F{0.226438623327938/0.00567112182678006/0.00683093195792573/0.00312352531929724/0.0344031704001254/0.0063192676261954/0.00699173713787266/0.0217181201741289/0.0024067724573873/0.102178871089628/0.0779277439766305/0.00375718810994153/0.0274103773441863/0.00996717622160545/0.0182644411546541/0.0490172680003072/0.110407430353949/0.00175264580401721/0.00429508175843942/0.281118364112983}],((D1:0.5[&model=LG+F{0.0315395298887393/0.000789902860782597/0.0168870448156803/0.00316076231434575/0.0348133065619577/0.00639460254851958/0.00707508888135782/0.00302501088503419/0.00243546470890355/0.252600843623413/0.0788567567810641/0.00928830859161277/0.0677623893016408/0.0246402910432656/0.00254396480261263/0.0496016256024507/0.111723648574435/0.00177353990809979/0.0106180589396183/0.284469706606622}],D2:0.5[&model=LG+F{0.0315395298887393/0.000789902860782597/0.0168870448156803/0.00316076231434575/0.0348133065619577/0.00639460254851958/0.00707508888135782/0.00302501088503419/0.00243546470890355/0.252600843623413/0.0788567567810641/0.00928830859161277/0.0677623893016408/0.0246402910432656/0.00254396480261263/0.0496016256024507/0.111723648574435/0.00177353990809979/0.0106180589396183/0.284469706606622}]):0.001[&model=LG+F{0.0315395298887393/0.000789902860782597/0.0168870448156803/0.00316076231434575/0.0348133065619577/0.00639460254851958/0.00707508888135782/0.00302501088503419/0.00243546470890355/0.252600843623413/0.0788567567810641/0.00928830859161277/0.0677623893016408/0.0246402910432656/0.00254396480261263/0.0496016256024507/0.111723648574435/0.00177353990809979/0.0106180589396183/0.284469706606622}],(D3:0.5[&model=LG+F{0.0315395298887393/0.000789902860782597/0.0168870448156803/0.00316076231434575/0.0348133065619577/0.00639460254851958/0.00707508888135782/0.00302501088503419/0.00243546470890355/0.252600843623413/0.0788567567810641/0.00928830859161277/0.0677623893016408/0.0246402910432656/0.00254396480261263/0.0496016256024507/0.111723648574435/0.00177353990809979/0.0106180589396183/0.284469706606622}],D4:0.5[&model=LG+F{0.0315395298887393/0.000789902860782597/0.0168870448156803/0.00316076231434575/0.0348133065619577/0.00639460254851958/0.00707508888135782/0.00302501088503419/0.00243546470890355/0.252600843623413/0.0788567567810641/0.00928830859161277/0.0677623893016408/0.0246402910432656/0.00254396480261263/0.0496016256024507/0.111723648574435/0.00177353990809979/0.0106180589396183/0.284469706606622}]):0.001[&model=LG+F{0.0315395298887393/0.000789902860782597/0.0168870448156803/0.00316076231434575/0.0348133065619577/0.00639460254851958/0.00707508888135782/0.00302501088503419/0.00243546470890355/0.252600843623413/0.0788567567810641/0.00928830859161277/0.0677623893016408/0.0246402910432656/0.00254396480261263/0.0496016256024507/0.111723648574435/0.00177353990809979/0.0106180589396183/0.284469706606622}]):0.5[&model=LG+F{0.0315395298887393/0.000789902860782597/0.0168870448156803/0.00316076231434575/0.0348133065619577/0.00639460254851958/0.00707508888135782/0.00302501088503419/0.00243546470890355/0.252600843623413/0.0788567567810641/0.00928830859161277/0.0677623893016408/0.0246402910432656/0.00254396480261263/0.0496016256024507/0.111723648574435/0.00177353990809979/0.0106180589396183/0.284469706606622}]):0.25[&model=LG+F{0.226438623327938/0.00567112182678006/0.00683093195792573/0.00312352531929724/0.0344031704001254/0.0063192676261954/0.00699173713787266/0.0217181201741289/0.0024067724573873/0.102178871089628/0.0779277439766305/0.00375718810994153/0.0274103773441863/0.00996717622160545/0.0182644411546541/0.0490172680003072/0.110407430353949/0.00175264580401721/0.00429508175843942/0.281118364112983}]);
```
