## Supplementary material for "Modeling site-and-branch-heterogeneity with GFmix": C20pi3.nwk

```
((((A1:0.5[&model=LG+F{0.0248604453449284/0.00175643799351619/0.00119457646585655/0.000572567436542919/0.00502309779270074/0.00128513316565845/0.00151558320156119/0.00134332921144399/0.00118272945873297/0.367922059040283/0.130364588792022/0.00127183292424032/0.019647902955357/0.012011510850571/0.00237939752862406/0.0027352859856672/0.0179200232821529/0.00120823657099342/0.00337422194526693/0.402430723995382}],A2:0.5[&model=LG+F{0.0248604453449284/0.00175643799351619/0.00119457646585655/0.000572567436542919/0.00502309779270074/0.00128513316565845/0.00151558320156119/0.00134332921144399/0.00118272945873297/0.367922059040283/0.130364588792022/0.00127183292424032/0.019647902955357/0.012011510850571/0.00237939752862406/0.0027352859856672/0.0179200232821529/0.00120823657099342/0.00337422194526693/0.402430723995382}]):0.001[&model=LG+F{0.0248604453449284/0.00175643799351619/0.00119457646585655/0.000572567436542919/0.00502309779270074/0.00128513316565845/0.00151558320156119/0.00134332921144399/0.00118272945873297/0.367922059040283/0.130364588792022/0.00127183292424032/0.019647902955357/0.012011510850571/0.00237939752862406/0.0027352859856672/0.0179200232821529/0.00120823657099342/0.00337422194526693/0.402430723995382}],(A3:0.5[&model=LG+F{0.0248604453449284/0.00175643799351619/0.00119457646585655/0.000572567436542919/0.00502309779270074/0.00128513316565845/0.00151558320156119/0.00134332921144399/0.00118272945873297/0.367922059040283/0.130364588792022/0.00127183292424032/0.019647902955357/0.012011510850571/0.00237939752862406/0.0027352859856672/0.0179200232821529/0.00120823657099342/0.00337422194526693/0.402430723995382}],A4:0.5[&model=LG+F{0.0248604453449284/0.00175643799351619/0.00119457646585655/0.000572567436542919/0.00502309779270074/0.00128513316565845/0.00151558320156119/0.00134332921144399/0.00118272945873297/0.367922059040283/0.130364588792022/0.00127183292424032/0.019647902955357/0.012011510850571/0.00237939752862406/0.0027352859856672/0.0179200232821529/0.00120823657099342/0.00337422194526693/0.402430723995382}]):0.001[&model=LG+F{0.0248604453449284/0.00175643799351619/0.00119457646585655/0.000572567436542919/0.00502309779270074/0.00128513316565845/0.00151558320156119/0.00134332921144399/0.00118272945873297/0.367922059040283/0.130364588792022/0.00127183292424032/0.019647902955357/0.012011510850571/0.00237939752862406/0.0027352859856672/0.0179200232821529/0.00120823657099342/0.00337422194526693/0.402430723995382}]):0.5[&model=LG+F{0.0248604453449284/0.00175643799351619/0.00119457646585655/0.000572567436542919/0.00502309779270074/0.00128513316565845/0.00151558320156119/0.00134332921144399/0.00118272945873297/0.367922059040283/0.130364588792022/0.00127183292424032/0.019647902955357/0.012011510850571/0.00237939752862406/0.0027352859856672/0.0179200232821529/0.00120823657099342/0.00337422194526693/0.402430723995382}],((B1:0.5[&model=LG+F{0.00219511550687399/0.000155089107332366/0.0018721102226148/0.000367296860755615/0.00322227205526583/0.000824401367023765/0.000972232992341406/0.00011861262909673/0.000758710310070603/0.576598206596106/0.0836277111847545/0.00199318460306442/0.0307916998425822/0.0188241380063342/0.000210094885253769/0.00175466135809329/0.011495533759208/0.000775072893169584/0.00528799585263551/0.258155689900178}],B2:0.5[&model=LG+F{0.00219511550687399/0.000155089107332366/0.0018721102226148/0.000367296860755615/0.00322227205526583/0.000824401367023765/0.000972232992341406/0.00011861262909673/0.000758710310070603/0.576598206596106/0.0836277111847545/0.00199318460306442/0.0307916998425822/0.0188241380063342/0.000210094885253769/0.00175466135809329/0.011495533759208/0.000775072893169584/0.00528799585263551/0.258155689900178}]):0.001[&model=LG+F{0.00219511550687399/0.000155089107332366/0.0018721102226148/0.000367296860755615/0.00322227205526583/0.000824401367023765/0.000972232992341406/0.00011861262909673/0.000758710310070603/0.576598206596106/0.0836277111847545/0.00199318460306442/0.0307916998425822/0.0188241380063342/0.000210094885253769/0.00175466135809329/0.011495533759208/0.000775072893169584/0.00528799585263551/0.258155689900178}],(B3:0.5[&model=LG+F{0.00219511550687399/0.000155089107332366/0.0018721102226148/0.000367296860755615/0.00322227205526583/0.000824401367023765/0.000972232992341406/0.00011861262909673/0.000758710310070603/0.576598206596106/0.0836277111847545/0.00199318460306442/0.0307916998425822/0.0188241380063342/0.000210094885253769/0.00175466135809329/0.011495533759208/0.000775072893169584/0.00528799585263551/0.258155689900178}],B4:0.5[&model=LG+F{0.00219511550687399/0.000155089107332366/0.0018721102226148/0.000367296860755615/0.00322227205526583/0.000824401367023765/0.000972232992341406/0.00011861262909673/0.000758710310070603/0.576598206596106/0.0836277111847545/0.00199318460306442/0.0307916998425822/0.0188241380063342/0.000210094885253769/0.00175466135809329/0.011495533759208/0.000775072893169584/0.00528799585263551/0.258155689900178}]):0.001[&model=LG+F{0.00219511550687399/0.000155089107332366/0.0018721102226148/0.000367296860755615/0.00322227205526583/0.000824401367023765/0.000972232992341406/0.00011861262909673/0.000758710310070603/0.576598206596106/0.0836277111847545/0.00199318460306442/0.0307916998425822/0.0188241380063342/0.000210094885253769/0.00175466135809329/0.011495533759208/0.000775072893169584/0.00528799585263551/0.258155689900178}]):0.5[&model=LG+F{0.00219511550687399/0.000155089107332366/0.0018721102226148/0.000367296860755615/0.00322227205526583/0.000824401367023765/0.000972232992341406/0.00011861262909673/0.000758710310070603/0.576598206596106/0.0836277111847545/0.00199318460306442/0.0307916998425822/0.0188241380063342/0.000210094885253769/0.00175466135809329/0.011495533759208/0.000775072893169584/0.00528799585263551/0.258155689900178}]):0.25[&model=LG+F{0.0248604453449284/0.00175643799351619/0.00119457646585655/0.000572567436542919/0.00502309779270074/0.00128513316565845/0.00151558320156119/0.00134332921144399/0.00118272945873297/0.367922059040283/0.130364588792022/0.00127183292424032/0.019647902955357/0.012011510850571/0.00237939752862406/0.0027352859856672/0.0179200232821529/0.00120823657099342/0.00337422194526693/0.402430723995382}],(((C1:0.5[&model=LG+F{0.0248604453449284/0.00175643799351619/0.00119457646585655/0.000572567436542919/0.00502309779270074/0.00128513316565845/0.00151558320156119/0.00134332921144399/0.00118272945873297/0.367922059040283/0.130364588792022/0.00127183292424032/0.019647902955357/0.012011510850571/0.00237939752862406/0.0027352859856672/0.0179200232821529/0.00120823657099342/0.00337422194526693/0.402430723995382}],C2:0.5[&model=LG+F{0.0248604453449284/0.00175643799351619/0.00119457646585655/0.000572567436542919/0.00502309779270074/0.00128513316565845/0.00151558320156119/0.00134332921144399/0.00118272945873297/0.367922059040283/0.130364588792022/0.00127183292424032/0.019647902955357/0.012011510850571/0.00237939752862406/0.0027352859856672/0.0179200232821529/0.00120823657099342/0.00337422194526693/0.402430723995382}]):0.001[&model=LG+F{0.0248604453449284/0.00175643799351619/0.00119457646585655/0.000572567436542919/0.00502309779270074/0.00128513316565845/0.00151558320156119/0.00134332921144399/0.00118272945873297/0.367922059040283/0.130364588792022/0.00127183292424032/0.019647902955357/0.012011510850571/0.00237939752862406/0.0027352859856672/0.0179200232821529/0.00120823657099342/0.00337422194526693/0.402430723995382}],(C3:0.5[&model=LG+F{0.0248604453449284/0.00175643799351619/0.00119457646585655/0.000572567436542919/0.00502309779270074/0.00128513316565845/0.00151558320156119/0.00134332921144399/0.00118272945873297/0.367922059040283/0.130364588792022/0.00127183292424032/0.019647902955357/0.012011510850571/0.00237939752862406/0.0027352859856672/0.0179200232821529/0.00120823657099342/0.00337422194526693/0.402430723995382}],C4:0.5[&model=LG+F{0.0248604453449284/0.00175643799351619/0.00119457646585655/0.000572567436542919/0.00502309779270074/0.00128513316565845/0.00151558320156119/0.00134332921144399/0.00118272945873297/0.367922059040283/0.130364588792022/0.00127183292424032/0.019647902955357/0.012011510850571/0.00237939752862406/0.0027352859856672/0.0179200232821529/0.00120823657099342/0.00337422194526693/0.402430723995382}]):0.001[&model=LG+F{0.0248604453449284/0.00175643799351619/0.00119457646585655/0.000572567436542919/0.00502309779270074/0.00128513316565845/0.00151558320156119/0.00134332921144399/0.00118272945873297/0.367922059040283/0.130364588792022/0.00127183292424032/0.019647902955357/0.012011510850571/0.00237939752862406/0.0027352859856672/0.0179200232821529/0.00120823657099342/0.00337422194526693/0.402430723995382}]):0.5[&model=LG+F{0.0248604453449284/0.00175643799351619/0.00119457646585655/0.000572567436542919/0.00502309779270074/0.00128513316565845/0.00151558320156119/0.00134332921144399/0.00118272945873297/0.367922059040283/0.130364588792022/0.00127183292424032/0.019647902955357/0.012011510850571/0.00237939752862406/0.0027352859856672/0.0179200232821529/0.00120823657099342/0.00337422194526693/0.402430723995382}],((D1:0.5[&model=LG+F{0.00219511550687399/0.000155089107332366/0.0018721102226148/0.000367296860755615/0.00322227205526583/0.000824401367023765/0.000972232992341406/0.00011861262909673/0.000758710310070603/0.576598206596106/0.0836277111847545/0.00199318460306442/0.0307916998425822/0.0188241380063342/0.000210094885253769/0.00175466135809329/0.011495533759208/0.000775072893169584/0.00528799585263551/0.258155689900178}],D2:0.5[&model=LG+F{0.00219511550687399/0.000155089107332366/0.0018721102226148/0.000367296860755615/0.00322227205526583/0.000824401367023765/0.000972232992341406/0.00011861262909673/0.000758710310070603/0.576598206596106/0.0836277111847545/0.00199318460306442/0.0307916998425822/0.0188241380063342/0.000210094885253769/0.00175466135809329/0.011495533759208/0.000775072893169584/0.00528799585263551/0.258155689900178}]):0.001[&model=LG+F{0.00219511550687399/0.000155089107332366/0.0018721102226148/0.000367296860755615/0.00322227205526583/0.000824401367023765/0.000972232992341406/0.00011861262909673/0.000758710310070603/0.576598206596106/0.0836277111847545/0.00199318460306442/0.0307916998425822/0.0188241380063342/0.000210094885253769/0.00175466135809329/0.011495533759208/0.000775072893169584/0.00528799585263551/0.258155689900178}],(D3:0.5[&model=LG+F{0.00219511550687399/0.000155089107332366/0.0018721102226148/0.000367296860755615/0.00322227205526583/0.000824401367023765/0.000972232992341406/0.00011861262909673/0.000758710310070603/0.576598206596106/0.0836277111847545/0.00199318460306442/0.0307916998425822/0.0188241380063342/0.000210094885253769/0.00175466135809329/0.011495533759208/0.000775072893169584/0.00528799585263551/0.258155689900178}],D4:0.5[&model=LG+F{0.00219511550687399/0.000155089107332366/0.0018721102226148/0.000367296860755615/0.00322227205526583/0.000824401367023765/0.000972232992341406/0.00011861262909673/0.000758710310070603/0.576598206596106/0.0836277111847545/0.00199318460306442/0.0307916998425822/0.0188241380063342/0.000210094885253769/0.00175466135809329/0.011495533759208/0.000775072893169584/0.00528799585263551/0.258155689900178}]):0.001[&model=LG+F{0.00219511550687399/0.000155089107332366/0.0018721102226148/0.000367296860755615/0.00322227205526583/0.000824401367023765/0.000972232992341406/0.00011861262909673/0.000758710310070603/0.576598206596106/0.0836277111847545/0.00199318460306442/0.0307916998425822/0.0188241380063342/0.000210094885253769/0.00175466135809329/0.011495533759208/0.000775072893169584/0.00528799585263551/0.258155689900178}]):0.5[&model=LG+F{0.00219511550687399/0.000155089107332366/0.0018721102226148/0.000367296860755615/0.00322227205526583/0.000824401367023765/0.000972232992341406/0.00011861262909673/0.000758710310070603/0.576598206596106/0.0836277111847545/0.00199318460306442/0.0307916998425822/0.0188241380063342/0.000210094885253769/0.00175466135809329/0.011495533759208/0.000775072893169584/0.00528799585263551/0.258155689900178}]):0.25[&model=LG+F{0.0248604453449284/0.00175643799351619/0.00119457646585655/0.000572567436542919/0.00502309779270074/0.00128513316565845/0.00151558320156119/0.00134332921144399/0.00118272945873297/0.367922059040283/0.130364588792022/0.00127183292424032/0.019647902955357/0.012011510850571/0.00237939752862406/0.0027352859856672/0.0179200232821529/0.00120823657099342/0.00337422194526693/0.402430723995382}]);
```
