## Supplementary material for "Modeling site-and-branch-heterogeneity with GFmix": C20pi4.nwk

```
((((A1:0.5[&model=LG+F{0.0421066606778525/0.322326474082896/0.0325336753823449/0.0108476707668525/0.0063492996846701/0.0885464202752537/0.0355116565818915/0.0213499395128795/0.0326527088497074/0.00905573502299894/0.0235343194552283/0.257984991689205/0.00859426754425793/0.0032363355055353/0.0117679550119472/0.0353084157306659/0.0352700665305565/0.00276720693254262/0.00592579407614387/0.0143311059902231}],A2:0.5[&model=LG+F{0.0421066606778525/0.322326474082896/0.0325336753823449/0.0108476707668525/0.0063492996846701/0.0885464202752537/0.0355116565818915/0.0213499395128795/0.0326527088497074/0.00905573502299894/0.0235343194552283/0.257984991689205/0.00859426754425793/0.0032363355055353/0.0117679550119472/0.0353084157306659/0.0352700665305565/0.00276720693254262/0.00592579407614387/0.0143311059902231}]):0.001[&model=LG+F{0.0421066606778525/0.322326474082896/0.0325336753823449/0.0108476707668525/0.0063492996846701/0.0885464202752537/0.0355116565818915/0.0213499395128795/0.0326527088497074/0.00905573502299894/0.0235343194552283/0.257984991689205/0.00859426754425793/0.0032363355055353/0.0117679550119472/0.0353084157306659/0.0352700665305565/0.00276720693254262/0.00592579407614387/0.0143311059902231}],(A3:0.5[&model=LG+F{0.0421066606778525/0.322326474082896/0.0325336753823449/0.0108476707668525/0.0063492996846701/0.0885464202752537/0.0355116565818915/0.0213499395128795/0.0326527088497074/0.00905573502299894/0.0235343194552283/0.257984991689205/0.00859426754425793/0.0032363355055353/0.0117679550119472/0.0353084157306659/0.0352700665305565/0.00276720693254262/0.00592579407614387/0.0143311059902231}],A4:0.5[&model=LG+F{0.0421066606778525/0.322326474082896/0.0325336753823449/0.0108476707668525/0.0063492996846701/0.0885464202752537/0.0355116565818915/0.0213499395128795/0.0326527088497074/0.00905573502299894/0.0235343194552283/0.257984991689205/0.00859426754425793/0.0032363355055353/0.0117679550119472/0.0353084157306659/0.0352700665305565/0.00276720693254262/0.00592579407614387/0.0143311059902231}]):0.001[&model=LG+F{0.0421066606778525/0.322326474082896/0.0325336753823449/0.0108476707668525/0.0063492996846701/0.0885464202752537/0.0355116565818915/0.0213499395128795/0.0326527088497074/0.00905573502299894/0.0235343194552283/0.257984991689205/0.00859426754425793/0.0032363355055353/0.0117679550119472/0.0353084157306659/0.0352700665305565/0.00276720693254262/0.00592579407614387/0.0143311059902231}]):0.5[&model=LG+F{0.0421066606778525/0.322326474082896/0.0325336753823449/0.0108476707668525/0.0063492996846701/0.0885464202752537/0.0355116565818915/0.0213499395128795/0.0326527088497074/0.00905573502299894/0.0235343194552283/0.257984991689205/0.00859426754425793/0.0032363355055353/0.0117679550119472/0.0353084157306659/0.0352700665305565/0.00276720693254262/0.00592579407614387/0.0143311059902231}],((B1:0.5[&model=LG+F{0.00519757916049956/0.0397874668188009/0.0712774948962065/0.00972811969892134/0.0056940101395349/0.0794078465195347/0.0318466197362171/0.00263540254448239/0.0292827342395597/0.0198400610843214/0.0211054226860118/0.565215079830916/0.0188290395666426/0.00709043428900095/0.00145261763215446/0.0316643546794203/0.0316299633693372/0.00248161295176094/0.0129827248859662/0.0128520414646832}],B2:0.5[&model=LG+F{0.00519757916049956/0.0397874668188009/0.0712774948962065/0.00972811969892134/0.0056940101395349/0.0794078465195347/0.0318466197362171/0.00263540254448239/0.0292827342395597/0.0198400610843214/0.0211054226860118/0.565215079830916/0.0188290395666426/0.00709043428900095/0.00145261763215446/0.0316643546794203/0.0316299633693372/0.00248161295176094/0.0129827248859662/0.0128520414646832}]):0.001[&model=LG+F{0.00519757916049956/0.0397874668188009/0.0712774948962065/0.00972811969892134/0.0056940101395349/0.0794078465195347/0.0318466197362171/0.00263540254448239/0.0292827342395597/0.0198400610843214/0.0211054226860118/0.565215079830916/0.0188290395666426/0.00709043428900095/0.00145261763215446/0.0316643546794203/0.0316299633693372/0.00248161295176094/0.0129827248859662/0.0128520414646832}],(B3:0.5[&model=LG+F{0.00519757916049956/0.0397874668188009/0.0712774948962065/0.00972811969892134/0.0056940101395349/0.0794078465195347/0.0318466197362171/0.00263540254448239/0.0292827342395597/0.0198400610843214/0.0211054226860118/0.565215079830916/0.0188290395666426/0.00709043428900095/0.00145261763215446/0.0316643546794203/0.0316299633693372/0.00248161295176094/0.0129827248859662/0.0128520414646832}],B4:0.5[&model=LG+F{0.00519757916049956/0.0397874668188009/0.0712774948962065/0.00972811969892134/0.0056940101395349/0.0794078465195347/0.0318466197362171/0.00263540254448239/0.0292827342395597/0.0198400610843214/0.0211054226860118/0.565215079830916/0.0188290395666426/0.00709043428900095/0.00145261763215446/0.0316643546794203/0.0316299633693372/0.00248161295176094/0.0129827248859662/0.0128520414646832}]):0.001[&model=LG+F{0.00519757916049956/0.0397874668188009/0.0712774948962065/0.00972811969892134/0.0056940101395349/0.0794078465195347/0.0318466197362171/0.00263540254448239/0.0292827342395597/0.0198400610843214/0.0211054226860118/0.565215079830916/0.0188290395666426/0.00709043428900095/0.00145261763215446/0.0316643546794203/0.0316299633693372/0.00248161295176094/0.0129827248859662/0.0128520414646832}]):0.5[&model=LG+F{0.00519757916049956/0.0397874668188009/0.0712774948962065/0.00972811969892134/0.0056940101395349/0.0794078465195347/0.0318466197362171/0.00263540254448239/0.0292827342395597/0.0198400610843214/0.0211054226860118/0.565215079830916/0.0188290395666426/0.00709043428900095/0.00145261763215446/0.0316643546794203/0.0316299633693372/0.00248161295176094/0.0129827248859662/0.0128520414646832}]):0.25[&model=LG+F{0.0421066606778525/0.322326474082896/0.0325336753823449/0.0108476707668525/0.0063492996846701/0.0885464202752537/0.0355116565818915/0.0213499395128795/0.0326527088497074/0.00905573502299894/0.0235343194552283/0.257984991689205/0.00859426754425793/0.0032363355055353/0.0117679550119472/0.0353084157306659/0.0352700665305565/0.00276720693254262/0.00592579407614387/0.0143311059902231}],(((C1:0.5[&model=LG+F{0.0421066606778525/0.322326474082896/0.0325336753823449/0.0108476707668525/0.0063492996846701/0.0885464202752537/0.0355116565818915/0.0213499395128795/0.0326527088497074/0.00905573502299894/0.0235343194552283/0.257984991689205/0.00859426754425793/0.0032363355055353/0.0117679550119472/0.0353084157306659/0.0352700665305565/0.00276720693254262/0.00592579407614387/0.0143311059902231}],C2:0.5[&model=LG+F{0.0421066606778525/0.322326474082896/0.0325336753823449/0.0108476707668525/0.0063492996846701/0.0885464202752537/0.0355116565818915/0.0213499395128795/0.0326527088497074/0.00905573502299894/0.0235343194552283/0.257984991689205/0.00859426754425793/0.0032363355055353/0.0117679550119472/0.0353084157306659/0.0352700665305565/0.00276720693254262/0.00592579407614387/0.0143311059902231}]):0.001[&model=LG+F{0.0421066606778525/0.322326474082896/0.0325336753823449/0.0108476707668525/0.0063492996846701/0.0885464202752537/0.0355116565818915/0.0213499395128795/0.0326527088497074/0.00905573502299894/0.0235343194552283/0.257984991689205/0.00859426754425793/0.0032363355055353/0.0117679550119472/0.0353084157306659/0.0352700665305565/0.00276720693254262/0.00592579407614387/0.0143311059902231}],(C3:0.5[&model=LG+F{0.0421066606778525/0.322326474082896/0.0325336753823449/0.0108476707668525/0.0063492996846701/0.0885464202752537/0.0355116565818915/0.0213499395128795/0.0326527088497074/0.00905573502299894/0.0235343194552283/0.257984991689205/0.00859426754425793/0.0032363355055353/0.0117679550119472/0.0353084157306659/0.0352700665305565/0.00276720693254262/0.00592579407614387/0.0143311059902231}],C4:0.5[&model=LG+F{0.0421066606778525/0.322326474082896/0.0325336753823449/0.0108476707668525/0.0063492996846701/0.0885464202752537/0.0355116565818915/0.0213499395128795/0.0326527088497074/0.00905573502299894/0.0235343194552283/0.257984991689205/0.00859426754425793/0.0032363355055353/0.0117679550119472/0.0353084157306659/0.0352700665305565/0.00276720693254262/0.00592579407614387/0.0143311059902231}]):0.001[&model=LG+F{0.0421066606778525/0.322326474082896/0.0325336753823449/0.0108476707668525/0.0063492996846701/0.0885464202752537/0.0355116565818915/0.0213499395128795/0.0326527088497074/0.00905573502299894/0.0235343194552283/0.257984991689205/0.00859426754425793/0.0032363355055353/0.0117679550119472/0.0353084157306659/0.0352700665305565/0.00276720693254262/0.00592579407614387/0.0143311059902231}]):0.5[&model=LG+F{0.0421066606778525/0.322326474082896/0.0325336753823449/0.0108476707668525/0.0063492996846701/0.0885464202752537/0.0355116565818915/0.0213499395128795/0.0326527088497074/0.00905573502299894/0.0235343194552283/0.257984991689205/0.00859426754425793/0.0032363355055353/0.0117679550119472/0.0353084157306659/0.0352700665305565/0.00276720693254262/0.00592579407614387/0.0143311059902231}],((D1:0.5[&model=LG+F{0.00519757916049956/0.0397874668188009/0.0712774948962065/0.00972811969892134/0.0056940101395349/0.0794078465195347/0.0318466197362171/0.00263540254448239/0.0292827342395597/0.0198400610843214/0.0211054226860118/0.565215079830916/0.0188290395666426/0.00709043428900095/0.00145261763215446/0.0316643546794203/0.0316299633693372/0.00248161295176094/0.0129827248859662/0.0128520414646832}],D2:0.5[&model=LG+F{0.00519757916049956/0.0397874668188009/0.0712774948962065/0.00972811969892134/0.0056940101395349/0.0794078465195347/0.0318466197362171/0.00263540254448239/0.0292827342395597/0.0198400610843214/0.0211054226860118/0.565215079830916/0.0188290395666426/0.00709043428900095/0.00145261763215446/0.0316643546794203/0.0316299633693372/0.00248161295176094/0.0129827248859662/0.0128520414646832}]):0.001[&model=LG+F{0.00519757916049956/0.0397874668188009/0.0712774948962065/0.00972811969892134/0.0056940101395349/0.0794078465195347/0.0318466197362171/0.00263540254448239/0.0292827342395597/0.0198400610843214/0.0211054226860118/0.565215079830916/0.0188290395666426/0.00709043428900095/0.00145261763215446/0.0316643546794203/0.0316299633693372/0.00248161295176094/0.0129827248859662/0.0128520414646832}],(D3:0.5[&model=LG+F{0.00519757916049956/0.0397874668188009/0.0712774948962065/0.00972811969892134/0.0056940101395349/0.0794078465195347/0.0318466197362171/0.00263540254448239/0.0292827342395597/0.0198400610843214/0.0211054226860118/0.565215079830916/0.0188290395666426/0.00709043428900095/0.00145261763215446/0.0316643546794203/0.0316299633693372/0.00248161295176094/0.0129827248859662/0.0128520414646832}],D4:0.5[&model=LG+F{0.00519757916049956/0.0397874668188009/0.0712774948962065/0.00972811969892134/0.0056940101395349/0.0794078465195347/0.0318466197362171/0.00263540254448239/0.0292827342395597/0.0198400610843214/0.0211054226860118/0.565215079830916/0.0188290395666426/0.00709043428900095/0.00145261763215446/0.0316643546794203/0.0316299633693372/0.00248161295176094/0.0129827248859662/0.0128520414646832}]):0.001[&model=LG+F{0.00519757916049956/0.0397874668188009/0.0712774948962065/0.00972811969892134/0.0056940101395349/0.0794078465195347/0.0318466197362171/0.00263540254448239/0.0292827342395597/0.0198400610843214/0.0211054226860118/0.565215079830916/0.0188290395666426/0.00709043428900095/0.00145261763215446/0.0316643546794203/0.0316299633693372/0.00248161295176094/0.0129827248859662/0.0128520414646832}]):0.5[&model=LG+F{0.00519757916049956/0.0397874668188009/0.0712774948962065/0.00972811969892134/0.0056940101395349/0.0794078465195347/0.0318466197362171/0.00263540254448239/0.0292827342395597/0.0198400610843214/0.0211054226860118/0.565215079830916/0.0188290395666426/0.00709043428900095/0.00145261763215446/0.0316643546794203/0.0316299633693372/0.00248161295176094/0.0129827248859662/0.0128520414646832}]):0.25[&model=LG+F{0.0421066606778525/0.322326474082896/0.0325336753823449/0.0108476707668525/0.0063492996846701/0.0885464202752537/0.0355116565818915/0.0213499395128795/0.0326527088497074/0.00905573502299894/0.0235343194552283/0.257984991689205/0.00859426754425793/0.0032363355055353/0.0117679550119472/0.0353084157306659/0.0352700665305565/0.00276720693254262/0.00592579407614387/0.0143311059902231}]);
```
