## Supplementary material for "Modeling site-and-branch-heterogeneity with GFmix": C20pi5.nwk

```
((((A1:0.5[&model=LG+F{0.0103625485639017/0.00656433076610306/0.00707998104134519/0.00266062914204986/0.00922542806130015/0.00464824283179065/0.00272229931797461/0.00297374905423896/0.0470690338144141/0.00953874667522861/0.0413423777847005/0.0026104574093753/0.00788035796269171/0.333905431751686/0.00262361809557271/0.00873757524784052/0.00601078865314693/0.0537647460440444/0.427087661868177/0.0131912897445789}],A2:0.5[&model=LG+F{0.0103625485639017/0.00656433076610306/0.00707998104134519/0.00266062914204986/0.00922542806130015/0.00464824283179065/0.00272229931797461/0.00297374905423896/0.0470690338144141/0.00953874667522861/0.0413423777847005/0.0026104574093753/0.00788035796269171/0.333905431751686/0.00262361809557271/0.00873757524784052/0.00601078865314693/0.0537647460440444/0.427087661868177/0.0131912897445789}]):0.001[&model=LG+F{0.0103625485639017/0.00656433076610306/0.00707998104134519/0.00266062914204986/0.00922542806130015/0.00464824283179065/0.00272229931797461/0.00297374905423896/0.0470690338144141/0.00953874667522861/0.0413423777847005/0.0026104574093753/0.00788035796269171/0.333905431751686/0.00262361809557271/0.00873757524784052/0.00601078865314693/0.0537647460440444/0.427087661868177/0.0131912897445789}],(A3:0.5[&model=LG+F{0.0103625485639017/0.00656433076610306/0.00707998104134519/0.00266062914204986/0.00922542806130015/0.00464824283179065/0.00272229931797461/0.00297374905423896/0.0470690338144141/0.00953874667522861/0.0413423777847005/0.0026104574093753/0.00788035796269171/0.333905431751686/0.00262361809557271/0.00873757524784052/0.00601078865314693/0.0537647460440444/0.427087661868177/0.0131912897445789}],A4:0.5[&model=LG+F{0.0103625485639017/0.00656433076610306/0.00707998104134519/0.00266062914204986/0.00922542806130015/0.00464824283179065/0.00272229931797461/0.00297374905423896/0.0470690338144141/0.00953874667522861/0.0413423777847005/0.0026104574093753/0.00788035796269171/0.333905431751686/0.00262361809557271/0.00873757524784052/0.00601078865314693/0.0537647460440444/0.427087661868177/0.0131912897445789}]):0.001[&model=LG+F{0.0103625485639017/0.00656433076610306/0.00707998104134519/0.00266062914204986/0.00922542806130015/0.00464824283179065/0.00272229931797461/0.00297374905423896/0.0470690338144141/0.00953874667522861/0.0413423777847005/0.0026104574093753/0.00788035796269171/0.333905431751686/0.00262361809557271/0.00873757524784052/0.00601078865314693/0.0537647460440444/0.427087661868177/0.0131912897445789}]):0.5[&model=LG+F{0.0103625485639017/0.00656433076610306/0.00707998104134519/0.00266062914204986/0.00922542806130015/0.00464824283179065/0.00272229931797461/0.00297374905423896/0.0470690338144141/0.00953874667522861/0.0413423777847005/0.0026104574093753/0.00788035796269171/0.333905431751686/0.00262361809557271/0.00873757524784052/0.00601078865314693/0.0537647460440444/0.427087661868177/0.0131912897445789}],((B1:0.5[&model=LG+F{0.00067349560768876/0.00042663712610115/0.00816712627289027/0.00125630367620228/0.00435608969501916/0.00219482094109531/0.00128542328084835/0.00019327358651668/0.0222251945157525/0.0110034402813743/0.0195211652661397/0.00301129835911528/0.00909040266930589/0.385177277791386/0.000170517441025692/0.00412573392190199/0.00283819182556407/0.0253867955656442/0.492667825478828/0.00622870190288751}],B2:0.5[&model=LG+F{0.00067349560768876/0.00042663712610115/0.00816712627289027/0.00125630367620228/0.00435608969501916/0.00219482094109531/0.00128542328084835/0.00019327358651668/0.0222251945157525/0.0110034402813743/0.0195211652661397/0.00301129835911528/0.00909040266930589/0.385177277791386/0.000170517441025692/0.00412573392190199/0.00283819182556407/0.0253867955656442/0.492667825478828/0.00622870190288751}]):0.001[&model=LG+F{0.00067349560768876/0.00042663712610115/0.00816712627289027/0.00125630367620228/0.00435608969501916/0.00219482094109531/0.00128542328084835/0.00019327358651668/0.0222251945157525/0.0110034402813743/0.0195211652661397/0.00301129835911528/0.00909040266930589/0.385177277791386/0.000170517441025692/0.00412573392190199/0.00283819182556407/0.0253867955656442/0.492667825478828/0.00622870190288751}],(B3:0.5[&model=LG+F{0.00067349560768876/0.00042663712610115/0.00816712627289027/0.00125630367620228/0.00435608969501916/0.00219482094109531/0.00128542328084835/0.00019327358651668/0.0222251945157525/0.0110034402813743/0.0195211652661397/0.00301129835911528/0.00909040266930589/0.385177277791386/0.000170517441025692/0.00412573392190199/0.00283819182556407/0.0253867955656442/0.492667825478828/0.00622870190288751}],B4:0.5[&model=LG+F{0.00067349560768876/0.00042663712610115/0.00816712627289027/0.00125630367620228/0.00435608969501916/0.00219482094109531/0.00128542328084835/0.00019327358651668/0.0222251945157525/0.0110034402813743/0.0195211652661397/0.00301129835911528/0.00909040266930589/0.385177277791386/0.000170517441025692/0.00412573392190199/0.00283819182556407/0.0253867955656442/0.492667825478828/0.00622870190288751}]):0.001[&model=LG+F{0.00067349560768876/0.00042663712610115/0.00816712627289027/0.00125630367620228/0.00435608969501916/0.00219482094109531/0.00128542328084835/0.00019327358651668/0.0222251945157525/0.0110034402813743/0.0195211652661397/0.00301129835911528/0.00909040266930589/0.385177277791386/0.000170517441025692/0.00412573392190199/0.00283819182556407/0.0253867955656442/0.492667825478828/0.00622870190288751}]):0.5[&model=LG+F{0.00067349560768876/0.00042663712610115/0.00816712627289027/0.00125630367620228/0.00435608969501916/0.00219482094109531/0.00128542328084835/0.00019327358651668/0.0222251945157525/0.0110034402813743/0.0195211652661397/0.00301129835911528/0.00909040266930589/0.385177277791386/0.000170517441025692/0.00412573392190199/0.00283819182556407/0.0253867955656442/0.492667825478828/0.00622870190288751}]):0.25[&model=LG+F{0.0103625485639017/0.00656433076610306/0.00707998104134519/0.00266062914204986/0.00922542806130015/0.00464824283179065/0.00272229931797461/0.00297374905423896/0.0470690338144141/0.00953874667522861/0.0413423777847005/0.0026104574093753/0.00788035796269171/0.333905431751686/0.00262361809557271/0.00873757524784052/0.00601078865314693/0.0537647460440444/0.427087661868177/0.0131912897445789}],(((C1:0.5[&model=LG+F{0.0103625485639017/0.00656433076610306/0.00707998104134519/0.00266062914204986/0.00922542806130015/0.00464824283179065/0.00272229931797461/0.00297374905423896/0.0470690338144141/0.00953874667522861/0.0413423777847005/0.0026104574093753/0.00788035796269171/0.333905431751686/0.00262361809557271/0.00873757524784052/0.00601078865314693/0.0537647460440444/0.427087661868177/0.0131912897445789}],C2:0.5[&model=LG+F{0.0103625485639017/0.00656433076610306/0.00707998104134519/0.00266062914204986/0.00922542806130015/0.00464824283179065/0.00272229931797461/0.00297374905423896/0.0470690338144141/0.00953874667522861/0.0413423777847005/0.0026104574093753/0.00788035796269171/0.333905431751686/0.00262361809557271/0.00873757524784052/0.00601078865314693/0.0537647460440444/0.427087661868177/0.0131912897445789}]):0.001[&model=LG+F{0.0103625485639017/0.00656433076610306/0.00707998104134519/0.00266062914204986/0.00922542806130015/0.00464824283179065/0.00272229931797461/0.00297374905423896/0.0470690338144141/0.00953874667522861/0.0413423777847005/0.0026104574093753/0.00788035796269171/0.333905431751686/0.00262361809557271/0.00873757524784052/0.00601078865314693/0.0537647460440444/0.427087661868177/0.0131912897445789}],(C3:0.5[&model=LG+F{0.0103625485639017/0.00656433076610306/0.00707998104134519/0.00266062914204986/0.00922542806130015/0.00464824283179065/0.00272229931797461/0.00297374905423896/0.0470690338144141/0.00953874667522861/0.0413423777847005/0.0026104574093753/0.00788035796269171/0.333905431751686/0.00262361809557271/0.00873757524784052/0.00601078865314693/0.0537647460440444/0.427087661868177/0.0131912897445789}],C4:0.5[&model=LG+F{0.0103625485639017/0.00656433076610306/0.00707998104134519/0.00266062914204986/0.00922542806130015/0.00464824283179065/0.00272229931797461/0.00297374905423896/0.0470690338144141/0.00953874667522861/0.0413423777847005/0.0026104574093753/0.00788035796269171/0.333905431751686/0.00262361809557271/0.00873757524784052/0.00601078865314693/0.0537647460440444/0.427087661868177/0.0131912897445789}]):0.001[&model=LG+F{0.0103625485639017/0.00656433076610306/0.00707998104134519/0.00266062914204986/0.00922542806130015/0.00464824283179065/0.00272229931797461/0.00297374905423896/0.0470690338144141/0.00953874667522861/0.0413423777847005/0.0026104574093753/0.00788035796269171/0.333905431751686/0.00262361809557271/0.00873757524784052/0.00601078865314693/0.0537647460440444/0.427087661868177/0.0131912897445789}]):0.5[&model=LG+F{0.0103625485639017/0.00656433076610306/0.00707998104134519/0.00266062914204986/0.00922542806130015/0.00464824283179065/0.00272229931797461/0.00297374905423896/0.0470690338144141/0.00953874667522861/0.0413423777847005/0.0026104574093753/0.00788035796269171/0.333905431751686/0.00262361809557271/0.00873757524784052/0.00601078865314693/0.0537647460440444/0.427087661868177/0.0131912897445789}],((D1:0.5[&model=LG+F{0.00067349560768876/0.00042663712610115/0.00816712627289027/0.00125630367620228/0.00435608969501916/0.00219482094109531/0.00128542328084835/0.00019327358651668/0.0222251945157525/0.0110034402813743/0.0195211652661397/0.00301129835911528/0.00909040266930589/0.385177277791386/0.000170517441025692/0.00412573392190199/0.00283819182556407/0.0253867955656442/0.492667825478828/0.00622870190288751}],D2:0.5[&model=LG+F{0.00067349560768876/0.00042663712610115/0.00816712627289027/0.00125630367620228/0.00435608969501916/0.00219482094109531/0.00128542328084835/0.00019327358651668/0.0222251945157525/0.0110034402813743/0.0195211652661397/0.00301129835911528/0.00909040266930589/0.385177277791386/0.000170517441025692/0.00412573392190199/0.00283819182556407/0.0253867955656442/0.492667825478828/0.00622870190288751}]):0.001[&model=LG+F{0.00067349560768876/0.00042663712610115/0.00816712627289027/0.00125630367620228/0.00435608969501916/0.00219482094109531/0.00128542328084835/0.00019327358651668/0.0222251945157525/0.0110034402813743/0.0195211652661397/0.00301129835911528/0.00909040266930589/0.385177277791386/0.000170517441025692/0.00412573392190199/0.00283819182556407/0.0253867955656442/0.492667825478828/0.00622870190288751}],(D3:0.5[&model=LG+F{0.00067349560768876/0.00042663712610115/0.00816712627289027/0.00125630367620228/0.00435608969501916/0.00219482094109531/0.00128542328084835/0.00019327358651668/0.0222251945157525/0.0110034402813743/0.0195211652661397/0.00301129835911528/0.00909040266930589/0.385177277791386/0.000170517441025692/0.00412573392190199/0.00283819182556407/0.0253867955656442/0.492667825478828/0.00622870190288751}],D4:0.5[&model=LG+F{0.00067349560768876/0.00042663712610115/0.00816712627289027/0.00125630367620228/0.00435608969501916/0.00219482094109531/0.00128542328084835/0.00019327358651668/0.0222251945157525/0.0110034402813743/0.0195211652661397/0.00301129835911528/0.00909040266930589/0.385177277791386/0.000170517441025692/0.00412573392190199/0.00283819182556407/0.0253867955656442/0.492667825478828/0.00622870190288751}]):0.001[&model=LG+F{0.00067349560768876/0.00042663712610115/0.00816712627289027/0.00125630367620228/0.00435608969501916/0.00219482094109531/0.00128542328084835/0.00019327358651668/0.0222251945157525/0.0110034402813743/0.0195211652661397/0.00301129835911528/0.00909040266930589/0.385177277791386/0.000170517441025692/0.00412573392190199/0.00283819182556407/0.0253867955656442/0.492667825478828/0.00622870190288751}]):0.5[&model=LG+F{0.00067349560768876/0.00042663712610115/0.00816712627289027/0.00125630367620228/0.00435608969501916/0.00219482094109531/0.00128542328084835/0.00019327358651668/0.0222251945157525/0.0110034402813743/0.0195211652661397/0.00301129835911528/0.00909040266930589/0.385177277791386/0.000170517441025692/0.00412573392190199/0.00283819182556407/0.0253867955656442/0.492667825478828/0.00622870190288751}]):0.25[&model=LG+F{0.0103625485639017/0.00656433076610306/0.00707998104134519/0.00266062914204986/0.00922542806130015/0.00464824283179065/0.00272229931797461/0.00297374905423896/0.0470690338144141/0.00953874667522861/0.0413423777847005/0.0026104574093753/0.00788035796269171/0.333905431751686/0.00262361809557271/0.00873757524784052/0.00601078865314693/0.0537647460440444/0.427087661868177/0.0131912897445789}]);
```
