## Supplementary material for "Modeling site-and-branch-heterogeneity with GFmix": C20pi6.nwk

```
((((A1:0.5[&model=LG+F{0.193546023251651/0.0319400977254127/0.0291723262239673/0.12693624061817/0.00171282861852532/0.0689848903257763/0.21286787897096/0.0450388491575458/0.0127503974138295/0.00750435887221462/0.015562044020455/0.0475865650601123/0.00473685040119241/0.00221540559286643/0.0408031396936346/0.0774030517667076/0.0526844025342998/0.00103324574201291/0.00317793301943677/0.0243435744240091}],A2:0.5[&model=LG+F{0.193546023251651/0.0319400977254127/0.0291723262239673/0.12693624061817/0.00171282861852532/0.0689848903257763/0.21286787897096/0.0450388491575458/0.0127503974138295/0.00750435887221462/0.015562044020455/0.0475865650601123/0.00473685040119241/0.00221540559286643/0.0408031396936346/0.0774030517667076/0.0526844025342998/0.00103324574201291/0.00317793301943677/0.0243435744240091}]):0.001[&model=LG+F{0.193546023251651/0.0319400977254127/0.0291723262239673/0.12693624061817/0.00171282861852532/0.0689848903257763/0.21286787897096/0.0450388491575458/0.0127503974138295/0.00750435887221462/0.015562044020455/0.0475865650601123/0.00473685040119241/0.00221540559286643/0.0408031396936346/0.0774030517667076/0.0526844025342998/0.00103324574201291/0.00317793301943677/0.0243435744240091}],(A3:0.5[&model=LG+F{0.193546023251651/0.0319400977254127/0.0291723262239673/0.12693624061817/0.00171282861852532/0.0689848903257763/0.21286787897096/0.0450388491575458/0.0127503974138295/0.00750435887221462/0.015562044020455/0.0475865650601123/0.00473685040119241/0.00221540559286643/0.0408031396936346/0.0774030517667076/0.0526844025342998/0.00103324574201291/0.00317793301943677/0.0243435744240091}],A4:0.5[&model=LG+F{0.193546023251651/0.0319400977254127/0.0291723262239673/0.12693624061817/0.00171282861852532/0.0689848903257763/0.21286787897096/0.0450388491575458/0.0127503974138295/0.00750435887221462/0.015562044020455/0.0475865650601123/0.00473685040119241/0.00221540559286643/0.0408031396936346/0.0774030517667076/0.0526844025342998/0.00103324574201291/0.00317793301943677/0.0243435744240091}]):0.001[&model=LG+F{0.193546023251651/0.0319400977254127/0.0291723262239673/0.12693624061817/0.00171282861852532/0.0689848903257763/0.21286787897096/0.0450388491575458/0.0127503974138295/0.00750435887221462/0.015562044020455/0.0475865650601123/0.00473685040119241/0.00221540559286643/0.0408031396936346/0.0774030517667076/0.0526844025342998/0.00103324574201291/0.00317793301943677/0.0243435744240091}]):0.5[&model=LG+F{0.193546023251651/0.0319400977254127/0.0291723262239673/0.12693624061817/0.00171282861852532/0.0689848903257763/0.21286787897096/0.0450388491575458/0.0127503974138295/0.00750435887221462/0.015562044020455/0.0475865650601123/0.00473685040119241/0.00221540559286643/0.0408031396936346/0.0774030517667076/0.0526844025342998/0.00103324574201291/0.00317793301943677/0.0243435744240091}],((B1:0.5[&model=LG+F{0.0307011437116807/0.00506648245186642/0.0821316126711652/0.14628440590393/0.00197390529021512/0.079499862675226/0.245314112499714/0.00714426552074729/0.0146938675798002/0.0211277322043581/0.0179340774005654/0.133974963116151/0.0133361035196555/0.00623724116705336/0.00647237816916176/0.0892011563262192/0.0607147847423359/0.0011907374819598/0.00894713578353066/0.0280541262672666}],B2:0.5[&model=LG+F{0.0307011437116807/0.00506648245186642/0.0821316126711652/0.14628440590393/0.00197390529021512/0.079499862675226/0.245314112499714/0.00714426552074729/0.0146938675798002/0.0211277322043581/0.0179340774005654/0.133974963116151/0.0133361035196555/0.00623724116705336/0.00647237816916176/0.0892011563262192/0.0607147847423359/0.0011907374819598/0.00894713578353066/0.0280541262672666}]):0.001[&model=LG+F{0.0307011437116807/0.00506648245186642/0.0821316126711652/0.14628440590393/0.00197390529021512/0.079499862675226/0.245314112499714/0.00714426552074729/0.0146938675798002/0.0211277322043581/0.0179340774005654/0.133974963116151/0.0133361035196555/0.00623724116705336/0.00647237816916176/0.0892011563262192/0.0607147847423359/0.0011907374819598/0.00894713578353066/0.0280541262672666}],(B3:0.5[&model=LG+F{0.0307011437116807/0.00506648245186642/0.0821316126711652/0.14628440590393/0.00197390529021512/0.079499862675226/0.245314112499714/0.00714426552074729/0.0146938675798002/0.0211277322043581/0.0179340774005654/0.133974963116151/0.0133361035196555/0.00623724116705336/0.00647237816916176/0.0892011563262192/0.0607147847423359/0.0011907374819598/0.00894713578353066/0.0280541262672666}],B4:0.5[&model=LG+F{0.0307011437116807/0.00506648245186642/0.0821316126711652/0.14628440590393/0.00197390529021512/0.079499862675226/0.245314112499714/0.00714426552074729/0.0146938675798002/0.0211277322043581/0.0179340774005654/0.133974963116151/0.0133361035196555/0.00623724116705336/0.00647237816916176/0.0892011563262192/0.0607147847423359/0.0011907374819598/0.00894713578353066/0.0280541262672666}]):0.001[&model=LG+F{0.0307011437116807/0.00506648245186642/0.0821316126711652/0.14628440590393/0.00197390529021512/0.079499862675226/0.245314112499714/0.00714426552074729/0.0146938675798002/0.0211277322043581/0.0179340774005654/0.133974963116151/0.0133361035196555/0.00623724116705336/0.00647237816916176/0.0892011563262192/0.0607147847423359/0.0011907374819598/0.00894713578353066/0.0280541262672666}]):0.5[&model=LG+F{0.0307011437116807/0.00506648245186642/0.0821316126711652/0.14628440590393/0.00197390529021512/0.079499862675226/0.245314112499714/0.00714426552074729/0.0146938675798002/0.0211277322043581/0.0179340774005654/0.133974963116151/0.0133361035196555/0.00623724116705336/0.00647237816916176/0.0892011563262192/0.0607147847423359/0.0011907374819598/0.00894713578353066/0.0280541262672666}]):0.25[&model=LG+F{0.193546023251651/0.0319400977254127/0.0291723262239673/0.12693624061817/0.00171282861852532/0.0689848903257763/0.21286787897096/0.0450388491575458/0.0127503974138295/0.00750435887221462/0.015562044020455/0.0475865650601123/0.00473685040119241/0.00221540559286643/0.0408031396936346/0.0774030517667076/0.0526844025342998/0.00103324574201291/0.00317793301943677/0.0243435744240091}],(((C1:0.5[&model=LG+F{0.193546023251651/0.0319400977254127/0.0291723262239673/0.12693624061817/0.00171282861852532/0.0689848903257763/0.21286787897096/0.0450388491575458/0.0127503974138295/0.00750435887221462/0.015562044020455/0.0475865650601123/0.00473685040119241/0.00221540559286643/0.0408031396936346/0.0774030517667076/0.0526844025342998/0.00103324574201291/0.00317793301943677/0.0243435744240091}],C2:0.5[&model=LG+F{0.193546023251651/0.0319400977254127/0.0291723262239673/0.12693624061817/0.00171282861852532/0.0689848903257763/0.21286787897096/0.0450388491575458/0.0127503974138295/0.00750435887221462/0.015562044020455/0.0475865650601123/0.00473685040119241/0.00221540559286643/0.0408031396936346/0.0774030517667076/0.0526844025342998/0.00103324574201291/0.00317793301943677/0.0243435744240091}]):0.001[&model=LG+F{0.193546023251651/0.0319400977254127/0.0291723262239673/0.12693624061817/0.00171282861852532/0.0689848903257763/0.21286787897096/0.0450388491575458/0.0127503974138295/0.00750435887221462/0.015562044020455/0.0475865650601123/0.00473685040119241/0.00221540559286643/0.0408031396936346/0.0774030517667076/0.0526844025342998/0.00103324574201291/0.00317793301943677/0.0243435744240091}],(C3:0.5[&model=LG+F{0.193546023251651/0.0319400977254127/0.0291723262239673/0.12693624061817/0.00171282861852532/0.0689848903257763/0.21286787897096/0.0450388491575458/0.0127503974138295/0.00750435887221462/0.015562044020455/0.0475865650601123/0.00473685040119241/0.00221540559286643/0.0408031396936346/0.0774030517667076/0.0526844025342998/0.00103324574201291/0.00317793301943677/0.0243435744240091}],C4:0.5[&model=LG+F{0.193546023251651/0.0319400977254127/0.0291723262239673/0.12693624061817/0.00171282861852532/0.0689848903257763/0.21286787897096/0.0450388491575458/0.0127503974138295/0.00750435887221462/0.015562044020455/0.0475865650601123/0.00473685040119241/0.00221540559286643/0.0408031396936346/0.0774030517667076/0.0526844025342998/0.00103324574201291/0.00317793301943677/0.0243435744240091}]):0.001[&model=LG+F{0.193546023251651/0.0319400977254127/0.0291723262239673/0.12693624061817/0.00171282861852532/0.0689848903257763/0.21286787897096/0.0450388491575458/0.0127503974138295/0.00750435887221462/0.015562044020455/0.0475865650601123/0.00473685040119241/0.00221540559286643/0.0408031396936346/0.0774030517667076/0.0526844025342998/0.00103324574201291/0.00317793301943677/0.0243435744240091}]):0.5[&model=LG+F{0.193546023251651/0.0319400977254127/0.0291723262239673/0.12693624061817/0.00171282861852532/0.0689848903257763/0.21286787897096/0.0450388491575458/0.0127503974138295/0.00750435887221462/0.015562044020455/0.0475865650601123/0.00473685040119241/0.00221540559286643/0.0408031396936346/0.0774030517667076/0.0526844025342998/0.00103324574201291/0.00317793301943677/0.0243435744240091}],((D1:0.5[&model=LG+F{0.0307011437116807/0.00506648245186642/0.0821316126711652/0.14628440590393/0.00197390529021512/0.079499862675226/0.245314112499714/0.00714426552074729/0.0146938675798002/0.0211277322043581/0.0179340774005654/0.133974963116151/0.0133361035196555/0.00623724116705336/0.00647237816916176/0.0892011563262192/0.0607147847423359/0.0011907374819598/0.00894713578353066/0.0280541262672666}],D2:0.5[&model=LG+F{0.0307011437116807/0.00506648245186642/0.0821316126711652/0.14628440590393/0.00197390529021512/0.079499862675226/0.245314112499714/0.00714426552074729/0.0146938675798002/0.0211277322043581/0.0179340774005654/0.133974963116151/0.0133361035196555/0.00623724116705336/0.00647237816916176/0.0892011563262192/0.0607147847423359/0.0011907374819598/0.00894713578353066/0.0280541262672666}]):0.001[&model=LG+F{0.0307011437116807/0.00506648245186642/0.0821316126711652/0.14628440590393/0.00197390529021512/0.079499862675226/0.245314112499714/0.00714426552074729/0.0146938675798002/0.0211277322043581/0.0179340774005654/0.133974963116151/0.0133361035196555/0.00623724116705336/0.00647237816916176/0.0892011563262192/0.0607147847423359/0.0011907374819598/0.00894713578353066/0.0280541262672666}],(D3:0.5[&model=LG+F{0.0307011437116807/0.00506648245186642/0.0821316126711652/0.14628440590393/0.00197390529021512/0.079499862675226/0.245314112499714/0.00714426552074729/0.0146938675798002/0.0211277322043581/0.0179340774005654/0.133974963116151/0.0133361035196555/0.00623724116705336/0.00647237816916176/0.0892011563262192/0.0607147847423359/0.0011907374819598/0.00894713578353066/0.0280541262672666}],D4:0.5[&model=LG+F{0.0307011437116807/0.00506648245186642/0.0821316126711652/0.14628440590393/0.00197390529021512/0.079499862675226/0.245314112499714/0.00714426552074729/0.0146938675798002/0.0211277322043581/0.0179340774005654/0.133974963116151/0.0133361035196555/0.00623724116705336/0.00647237816916176/0.0892011563262192/0.0607147847423359/0.0011907374819598/0.00894713578353066/0.0280541262672666}]):0.001[&model=LG+F{0.0307011437116807/0.00506648245186642/0.0821316126711652/0.14628440590393/0.00197390529021512/0.079499862675226/0.245314112499714/0.00714426552074729/0.0146938675798002/0.0211277322043581/0.0179340774005654/0.133974963116151/0.0133361035196555/0.00623724116705336/0.00647237816916176/0.0892011563262192/0.0607147847423359/0.0011907374819598/0.00894713578353066/0.0280541262672666}]):0.5[&model=LG+F{0.0307011437116807/0.00506648245186642/0.0821316126711652/0.14628440590393/0.00197390529021512/0.079499862675226/0.245314112499714/0.00714426552074729/0.0146938675798002/0.0211277322043581/0.0179340774005654/0.133974963116151/0.0133361035196555/0.00623724116705336/0.00647237816916176/0.0892011563262192/0.0607147847423359/0.0011907374819598/0.00894713578353066/0.0280541262672666}]):0.25[&model=LG+F{0.193546023251651/0.0319400977254127/0.0291723262239673/0.12693624061817/0.00171282861852532/0.0689848903257763/0.21286787897096/0.0450388491575458/0.0127503974138295/0.00750435887221462/0.015562044020455/0.0475865650601123/0.00473685040119241/0.00221540559286643/0.0408031396936346/0.0774030517667076/0.0526844025342998/0.00103324574201291/0.00317793301943677/0.0243435744240091}]);
```
