## Supplementary material for "Modeling site-and-branch-heterogeneity with GFmix": C20pi7.nwk

```
((((A1:0.5[&model=LG+F{0.169805153338652/0.0203156323354096/0.0363239931604177/0.0344910409607368/0.00817043239152926/0.0126763489200507/0.0203304473697811/0.55030001945173/0.00829449113832997/0.00145472499654126/0.00563584455279197/0.0138371675738489/0.00243352256925932/0.00253706245156463/0.0131382893299678/0.0764279105986816/0.0131630182424802/0.00263937702384135/0.00268253991914593/0.00534365864980107}],A2:0.5[&model=LG+F{0.169805153338652/0.0203156323354096/0.0363239931604177/0.0344910409607368/0.00817043239152926/0.0126763489200507/0.0203304473697811/0.55030001945173/0.00829449113832997/0.00145472499654126/0.00563584455279197/0.0138371675738489/0.00243352256925932/0.00253706245156463/0.0131382893299678/0.0764279105986816/0.0131630182424802/0.00263937702384135/0.00268253991914593/0.00534365864980107}]):0.001[&model=LG+F{0.169805153338652/0.0203156323354096/0.0363239931604177/0.0344910409607368/0.00817043239152926/0.0126763489200507/0.0203304473697811/0.55030001945173/0.00829449113832997/0.00145472499654126/0.00563584455279197/0.0138371675738489/0.00243352256925932/0.00253706245156463/0.0131382893299678/0.0764279105986816/0.0131630182424802/0.00263937702384135/0.00268253991914593/0.00534365864980107}],(A3:0.5[&model=LG+F{0.169805153338652/0.0203156323354096/0.0363239931604177/0.0344910409607368/0.00817043239152926/0.0126763489200507/0.0203304473697811/0.55030001945173/0.00829449113832997/0.00145472499654126/0.00563584455279197/0.0138371675738489/0.00243352256925932/0.00253706245156463/0.0131382893299678/0.0764279105986816/0.0131630182424802/0.00263937702384135/0.00268253991914593/0.00534365864980107}],A4:0.5[&model=LG+F{0.169805153338652/0.0203156323354096/0.0363239931604177/0.0344910409607368/0.00817043239152926/0.0126763489200507/0.0203304473697811/0.55030001945173/0.00829449113832997/0.00145472499654126/0.00563584455279197/0.0138371675738489/0.00243352256925932/0.00253706245156463/0.0131382893299678/0.0764279105986816/0.0131630182424802/0.00263937702384135/0.00268253991914593/0.00534365864980107}]):0.001[&model=LG+F{0.169805153338652/0.0203156323354096/0.0363239931604177/0.0344910409607368/0.00817043239152926/0.0126763489200507/0.0203304473697811/0.55030001945173/0.00829449113832997/0.00145472499654126/0.00563584455279197/0.0138371675738489/0.00243352256925932/0.00253706245156463/0.0131382893299678/0.0764279105986816/0.0131630182424802/0.00263937702384135/0.00268253991914593/0.00534365864980107}]):0.5[&model=LG+F{0.169805153338652/0.0203156323354096/0.0363239931604177/0.0344910409607368/0.00817043239152926/0.0126763489200507/0.0203304473697811/0.55030001945173/0.00829449113832997/0.00145472499654126/0.00563584455279197/0.0138371675738489/0.00243352256925932/0.00253706245156463/0.0131382893299678/0.0764279105986816/0.0131630182424802/0.00263937702384135/0.00268253991914593/0.00534365864980107}],((B1:0.5[&model=LG+F{0.0536451962715471/0.0064181567083545/0.203677260125887/0.0791641170419098/0.0187528427124693/0.029094858885626/0.0466626077458161/0.173851923638907/0.0190375833546257/0.0081569886940469/0.012935436141667/0.077588286257455/0.0136453392437416/0.0142259119646032/0.00415067561802943/0.175417960472406/0.0302118662628569/0.00605791955861691/0.0150416386903559/0.0122648086865926}],B2:0.5[&model=LG+F{0.0536451962715471/0.0064181567083545/0.203677260125887/0.0791641170419098/0.0187528427124693/0.029094858885626/0.0466626077458161/0.173851923638907/0.0190375833546257/0.0081569886940469/0.012935436141667/0.077588286257455/0.0136453392437416/0.0142259119646032/0.00415067561802943/0.175417960472406/0.0302118662628569/0.00605791955861691/0.0150416386903559/0.0122648086865926}]):0.001[&model=LG+F{0.0536451962715471/0.0064181567083545/0.203677260125887/0.0791641170419098/0.0187528427124693/0.029094858885626/0.0466626077458161/0.173851923638907/0.0190375833546257/0.0081569886940469/0.012935436141667/0.077588286257455/0.0136453392437416/0.0142259119646032/0.00415067561802943/0.175417960472406/0.0302118662628569/0.00605791955861691/0.0150416386903559/0.0122648086865926}],(B3:0.5[&model=LG+F{0.0536451962715471/0.0064181567083545/0.203677260125887/0.0791641170419098/0.0187528427124693/0.029094858885626/0.0466626077458161/0.173851923638907/0.0190375833546257/0.0081569886940469/0.012935436141667/0.077588286257455/0.0136453392437416/0.0142259119646032/0.00415067561802943/0.175417960472406/0.0302118662628569/0.00605791955861691/0.0150416386903559/0.0122648086865926}],B4:0.5[&model=LG+F{0.0536451962715471/0.0064181567083545/0.203677260125887/0.0791641170419098/0.0187528427124693/0.029094858885626/0.0466626077458161/0.173851923638907/0.0190375833546257/0.0081569886940469/0.012935436141667/0.077588286257455/0.0136453392437416/0.0142259119646032/0.00415067561802943/0.175417960472406/0.0302118662628569/0.00605791955861691/0.0150416386903559/0.0122648086865926}]):0.001[&model=LG+F{0.0536451962715471/0.0064181567083545/0.203677260125887/0.0791641170419098/0.0187528427124693/0.029094858885626/0.0466626077458161/0.173851923638907/0.0190375833546257/0.0081569886940469/0.012935436141667/0.077588286257455/0.0136453392437416/0.0142259119646032/0.00415067561802943/0.175417960472406/0.0302118662628569/0.00605791955861691/0.0150416386903559/0.0122648086865926}]):0.5[&model=LG+F{0.0536451962715471/0.0064181567083545/0.203677260125887/0.0791641170419098/0.0187528427124693/0.029094858885626/0.0466626077458161/0.173851923638907/0.0190375833546257/0.0081569886940469/0.012935436141667/0.077588286257455/0.0136453392437416/0.0142259119646032/0.00415067561802943/0.175417960472406/0.0302118662628569/0.00605791955861691/0.0150416386903559/0.0122648086865926}]):0.25[&model=LG+F{0.169805153338652/0.0203156323354096/0.0363239931604177/0.0344910409607368/0.00817043239152926/0.0126763489200507/0.0203304473697811/0.55030001945173/0.00829449113832997/0.00145472499654126/0.00563584455279197/0.0138371675738489/0.00243352256925932/0.00253706245156463/0.0131382893299678/0.0764279105986816/0.0131630182424802/0.00263937702384135/0.00268253991914593/0.00534365864980107}],(((C1:0.5[&model=LG+F{0.169805153338652/0.0203156323354096/0.0363239931604177/0.0344910409607368/0.00817043239152926/0.0126763489200507/0.0203304473697811/0.55030001945173/0.00829449113832997/0.00145472499654126/0.00563584455279197/0.0138371675738489/0.00243352256925932/0.00253706245156463/0.0131382893299678/0.0764279105986816/0.0131630182424802/0.00263937702384135/0.00268253991914593/0.00534365864980107}],C2:0.5[&model=LG+F{0.169805153338652/0.0203156323354096/0.0363239931604177/0.0344910409607368/0.00817043239152926/0.0126763489200507/0.0203304473697811/0.55030001945173/0.00829449113832997/0.00145472499654126/0.00563584455279197/0.0138371675738489/0.00243352256925932/0.00253706245156463/0.0131382893299678/0.0764279105986816/0.0131630182424802/0.00263937702384135/0.00268253991914593/0.00534365864980107}]):0.001[&model=LG+F{0.169805153338652/0.0203156323354096/0.0363239931604177/0.0344910409607368/0.00817043239152926/0.0126763489200507/0.0203304473697811/0.55030001945173/0.00829449113832997/0.00145472499654126/0.00563584455279197/0.0138371675738489/0.00243352256925932/0.00253706245156463/0.0131382893299678/0.0764279105986816/0.0131630182424802/0.00263937702384135/0.00268253991914593/0.00534365864980107}],(C3:0.5[&model=LG+F{0.169805153338652/0.0203156323354096/0.0363239931604177/0.0344910409607368/0.00817043239152926/0.0126763489200507/0.0203304473697811/0.55030001945173/0.00829449113832997/0.00145472499654126/0.00563584455279197/0.0138371675738489/0.00243352256925932/0.00253706245156463/0.0131382893299678/0.0764279105986816/0.0131630182424802/0.00263937702384135/0.00268253991914593/0.00534365864980107}],C4:0.5[&model=LG+F{0.169805153338652/0.0203156323354096/0.0363239931604177/0.0344910409607368/0.00817043239152926/0.0126763489200507/0.0203304473697811/0.55030001945173/0.00829449113832997/0.00145472499654126/0.00563584455279197/0.0138371675738489/0.00243352256925932/0.00253706245156463/0.0131382893299678/0.0764279105986816/0.0131630182424802/0.00263937702384135/0.00268253991914593/0.00534365864980107}]):0.001[&model=LG+F{0.169805153338652/0.0203156323354096/0.0363239931604177/0.0344910409607368/0.00817043239152926/0.0126763489200507/0.0203304473697811/0.55030001945173/0.00829449113832997/0.00145472499654126/0.00563584455279197/0.0138371675738489/0.00243352256925932/0.00253706245156463/0.0131382893299678/0.0764279105986816/0.0131630182424802/0.00263937702384135/0.00268253991914593/0.00534365864980107}]):0.5[&model=LG+F{0.169805153338652/0.0203156323354096/0.0363239931604177/0.0344910409607368/0.00817043239152926/0.0126763489200507/0.0203304473697811/0.55030001945173/0.00829449113832997/0.00145472499654126/0.00563584455279197/0.0138371675738489/0.00243352256925932/0.00253706245156463/0.0131382893299678/0.0764279105986816/0.0131630182424802/0.00263937702384135/0.00268253991914593/0.00534365864980107}],((D1:0.5[&model=LG+F{0.0536451962715471/0.0064181567083545/0.203677260125887/0.0791641170419098/0.0187528427124693/0.029094858885626/0.0466626077458161/0.173851923638907/0.0190375833546257/0.0081569886940469/0.012935436141667/0.077588286257455/0.0136453392437416/0.0142259119646032/0.00415067561802943/0.175417960472406/0.0302118662628569/0.00605791955861691/0.0150416386903559/0.0122648086865926}],D2:0.5[&model=LG+F{0.0536451962715471/0.0064181567083545/0.203677260125887/0.0791641170419098/0.0187528427124693/0.029094858885626/0.0466626077458161/0.173851923638907/0.0190375833546257/0.0081569886940469/0.012935436141667/0.077588286257455/0.0136453392437416/0.0142259119646032/0.00415067561802943/0.175417960472406/0.0302118662628569/0.00605791955861691/0.0150416386903559/0.0122648086865926}]):0.001[&model=LG+F{0.0536451962715471/0.0064181567083545/0.203677260125887/0.0791641170419098/0.0187528427124693/0.029094858885626/0.0466626077458161/0.173851923638907/0.0190375833546257/0.0081569886940469/0.012935436141667/0.077588286257455/0.0136453392437416/0.0142259119646032/0.00415067561802943/0.175417960472406/0.0302118662628569/0.00605791955861691/0.0150416386903559/0.0122648086865926}],(D3:0.5[&model=LG+F{0.0536451962715471/0.0064181567083545/0.203677260125887/0.0791641170419098/0.0187528427124693/0.029094858885626/0.0466626077458161/0.173851923638907/0.0190375833546257/0.0081569886940469/0.012935436141667/0.077588286257455/0.0136453392437416/0.0142259119646032/0.00415067561802943/0.175417960472406/0.0302118662628569/0.00605791955861691/0.0150416386903559/0.0122648086865926}],D4:0.5[&model=LG+F{0.0536451962715471/0.0064181567083545/0.203677260125887/0.0791641170419098/0.0187528427124693/0.029094858885626/0.0466626077458161/0.173851923638907/0.0190375833546257/0.0081569886940469/0.012935436141667/0.077588286257455/0.0136453392437416/0.0142259119646032/0.00415067561802943/0.175417960472406/0.0302118662628569/0.00605791955861691/0.0150416386903559/0.0122648086865926}]):0.001[&model=LG+F{0.0536451962715471/0.0064181567083545/0.203677260125887/0.0791641170419098/0.0187528427124693/0.029094858885626/0.0466626077458161/0.173851923638907/0.0190375833546257/0.0081569886940469/0.012935436141667/0.077588286257455/0.0136453392437416/0.0142259119646032/0.00415067561802943/0.175417960472406/0.0302118662628569/0.00605791955861691/0.0150416386903559/0.0122648086865926}]):0.5[&model=LG+F{0.0536451962715471/0.0064181567083545/0.203677260125887/0.0791641170419098/0.0187528427124693/0.029094858885626/0.0466626077458161/0.173851923638907/0.0190375833546257/0.0081569886940469/0.012935436141667/0.077588286257455/0.0136453392437416/0.0142259119646032/0.00415067561802943/0.175417960472406/0.0302118662628569/0.00605791955861691/0.0150416386903559/0.0122648086865926}]):0.25[&model=LG+F{0.169805153338652/0.0203156323354096/0.0363239931604177/0.0344910409607368/0.00817043239152926/0.0126763489200507/0.0203304473697811/0.55030001945173/0.00829449113832997/0.00145472499654126/0.00563584455279197/0.0138371675738489/0.00243352256925932/0.00253706245156463/0.0131382893299678/0.0764279105986816/0.0131630182424802/0.00263937702384135/0.00268253991914593/0.00534365864980107}]);
```
