## Supplementary material for "Modeling site-and-branch-heterogeneity with GFmix": C20pi8.nwk

```
((((A1:0.5[&model=LG+F{0.10486575183676/0.0303867212113523/0.0264799567813052/0.0135670475438104/0.0287944537633319/0.025861427171873/0.0199599911240946/0.0285631956156061/0.0455988813665431/0.0531564871549999/0.117099033646765/0.0150223033190541/0.0360714363847586/0.0909520870971032/0.0239931803282349/0.0746672735277361/0.0670670544323779/0.0249873994413177/0.088569884785624/0.0843365284571246}],A2:0.5[&model=LG+F{0.10486575183676/0.0303867212113523/0.0264799567813052/0.0135670475438104/0.0287944537633319/0.025861427171873/0.0199599911240946/0.0285631956156061/0.0455988813665431/0.0531564871549999/0.117099033646765/0.0150223033190541/0.0360714363847586/0.0909520870971032/0.0239931803282349/0.0746672735277361/0.0670670544323779/0.0249873994413177/0.088569884785624/0.0843365284571246}]):0.001[&model=LG+F{0.10486575183676/0.0303867212113523/0.0264799567813052/0.0135670475438104/0.0287944537633319/0.025861427171873/0.0199599911240946/0.0285631956156061/0.0455988813665431/0.0531564871549999/0.117099033646765/0.0150223033190541/0.0360714363847586/0.0909520870971032/0.0239931803282349/0.0746672735277361/0.0670670544323779/0.0249873994413177/0.088569884785624/0.0843365284571246}],(A3:0.5[&model=LG+F{0.10486575183676/0.0303867212113523/0.0264799567813052/0.0135670475438104/0.0287944537633319/0.025861427171873/0.0199599911240946/0.0285631956156061/0.0455988813665431/0.0531564871549999/0.117099033646765/0.0150223033190541/0.0360714363847586/0.0909520870971032/0.0239931803282349/0.0746672735277361/0.0670670544323779/0.0249873994413177/0.088569884785624/0.0843365284571246}],A4:0.5[&model=LG+F{0.10486575183676/0.0303867212113523/0.0264799567813052/0.0135670475438104/0.0287944537633319/0.025861427171873/0.0199599911240946/0.0285631956156061/0.0455988813665431/0.0531564871549999/0.117099033646765/0.0150223033190541/0.0360714363847586/0.0909520870971032/0.0239931803282349/0.0746672735277361/0.0670670544323779/0.0249873994413177/0.088569884785624/0.0843365284571246}]):0.001[&model=LG+F{0.10486575183676/0.0303867212113523/0.0264799567813052/0.0135670475438104/0.0287944537633319/0.025861427171873/0.0199599911240946/0.0285631956156061/0.0455988813665431/0.0531564871549999/0.117099033646765/0.0150223033190541/0.0360714363847586/0.0909520870971032/0.0239931803282349/0.0746672735277361/0.0670670544323779/0.0249873994413177/0.088569884785624/0.0843365284571246}]):0.5[&model=LG+F{0.10486575183676/0.0303867212113523/0.0264799567813052/0.0135670475438104/0.0287944537633319/0.025861427171873/0.0199599911240946/0.0285631956156061/0.0455988813665431/0.0531564871549999/0.117099033646765/0.0150223033190541/0.0360714363847586/0.0909520870971032/0.0239931803282349/0.0746672735277361/0.0670670544323779/0.0249873994413177/0.088569884785624/0.0843365284571246}],((B1:0.5[&model=LG+F{0.0112263305901889/0.00325302943902573/0.0503141813564866/0.0105519226072175/0.022395207700617/0.0201140135426365/0.0155241058087308/0.00305781316661122/0.0354650387714583/0.101001869341366/0.0910750800003157/0.0285436603930056/0.0685388124701561/0.172816739949719/0.00256857333835814/0.0580733051175942/0.0521621499135495/0.0194342287228663/0.168290351930377/0.0655936760276904}],B2:0.5[&model=LG+F{0.0112263305901889/0.00325302943902573/0.0503141813564866/0.0105519226072175/0.022395207700617/0.0201140135426365/0.0155241058087308/0.00305781316661122/0.0354650387714583/0.101001869341366/0.0910750800003157/0.0285436603930056/0.0685388124701561/0.172816739949719/0.00256857333835814/0.0580733051175942/0.0521621499135495/0.0194342287228663/0.168290351930377/0.0655936760276904}]):0.001[&model=LG+F{0.0112263305901889/0.00325302943902573/0.0503141813564866/0.0105519226072175/0.022395207700617/0.0201140135426365/0.0155241058087308/0.00305781316661122/0.0354650387714583/0.101001869341366/0.0910750800003157/0.0285436603930056/0.0685388124701561/0.172816739949719/0.00256857333835814/0.0580733051175942/0.0521621499135495/0.0194342287228663/0.168290351930377/0.0655936760276904}],(B3:0.5[&model=LG+F{0.0112263305901889/0.00325302943902573/0.0503141813564866/0.0105519226072175/0.022395207700617/0.0201140135426365/0.0155241058087308/0.00305781316661122/0.0354650387714583/0.101001869341366/0.0910750800003157/0.0285436603930056/0.0685388124701561/0.172816739949719/0.00256857333835814/0.0580733051175942/0.0521621499135495/0.0194342287228663/0.168290351930377/0.0655936760276904}],B4:0.5[&model=LG+F{0.0112263305901889/0.00325302943902573/0.0503141813564866/0.0105519226072175/0.022395207700617/0.0201140135426365/0.0155241058087308/0.00305781316661122/0.0354650387714583/0.101001869341366/0.0910750800003157/0.0285436603930056/0.0685388124701561/0.172816739949719/0.00256857333835814/0.0580733051175942/0.0521621499135495/0.0194342287228663/0.168290351930377/0.0655936760276904}]):0.001[&model=LG+F{0.0112263305901889/0.00325302943902573/0.0503141813564866/0.0105519226072175/0.022395207700617/0.0201140135426365/0.0155241058087308/0.00305781316661122/0.0354650387714583/0.101001869341366/0.0910750800003157/0.0285436603930056/0.0685388124701561/0.172816739949719/0.00256857333835814/0.0580733051175942/0.0521621499135495/0.0194342287228663/0.168290351930377/0.0655936760276904}]):0.5[&model=LG+F{0.0112263305901889/0.00325302943902573/0.0503141813564866/0.0105519226072175/0.022395207700617/0.0201140135426365/0.0155241058087308/0.00305781316661122/0.0354650387714583/0.101001869341366/0.0910750800003157/0.0285436603930056/0.0685388124701561/0.172816739949719/0.00256857333835814/0.0580733051175942/0.0521621499135495/0.0194342287228663/0.168290351930377/0.0655936760276904}]):0.25[&model=LG+F{0.10486575183676/0.0303867212113523/0.0264799567813052/0.0135670475438104/0.0287944537633319/0.025861427171873/0.0199599911240946/0.0285631956156061/0.0455988813665431/0.0531564871549999/0.117099033646765/0.0150223033190541/0.0360714363847586/0.0909520870971032/0.0239931803282349/0.0746672735277361/0.0670670544323779/0.0249873994413177/0.088569884785624/0.0843365284571246}],(((C1:0.5[&model=LG+F{0.10486575183676/0.0303867212113523/0.0264799567813052/0.0135670475438104/0.0287944537633319/0.025861427171873/0.0199599911240946/0.0285631956156061/0.0455988813665431/0.0531564871549999/0.117099033646765/0.0150223033190541/0.0360714363847586/0.0909520870971032/0.0239931803282349/0.0746672735277361/0.0670670544323779/0.0249873994413177/0.088569884785624/0.0843365284571246}],C2:0.5[&model=LG+F{0.10486575183676/0.0303867212113523/0.0264799567813052/0.0135670475438104/0.0287944537633319/0.025861427171873/0.0199599911240946/0.0285631956156061/0.0455988813665431/0.0531564871549999/0.117099033646765/0.0150223033190541/0.0360714363847586/0.0909520870971032/0.0239931803282349/0.0746672735277361/0.0670670544323779/0.0249873994413177/0.088569884785624/0.0843365284571246}]):0.001[&model=LG+F{0.10486575183676/0.0303867212113523/0.0264799567813052/0.0135670475438104/0.0287944537633319/0.025861427171873/0.0199599911240946/0.0285631956156061/0.0455988813665431/0.0531564871549999/0.117099033646765/0.0150223033190541/0.0360714363847586/0.0909520870971032/0.0239931803282349/0.0746672735277361/0.0670670544323779/0.0249873994413177/0.088569884785624/0.0843365284571246}],(C3:0.5[&model=LG+F{0.10486575183676/0.0303867212113523/0.0264799567813052/0.0135670475438104/0.0287944537633319/0.025861427171873/0.0199599911240946/0.0285631956156061/0.0455988813665431/0.0531564871549999/0.117099033646765/0.0150223033190541/0.0360714363847586/0.0909520870971032/0.0239931803282349/0.0746672735277361/0.0670670544323779/0.0249873994413177/0.088569884785624/0.0843365284571246}],C4:0.5[&model=LG+F{0.10486575183676/0.0303867212113523/0.0264799567813052/0.0135670475438104/0.0287944537633319/0.025861427171873/0.0199599911240946/0.0285631956156061/0.0455988813665431/0.0531564871549999/0.117099033646765/0.0150223033190541/0.0360714363847586/0.0909520870971032/0.0239931803282349/0.0746672735277361/0.0670670544323779/0.0249873994413177/0.088569884785624/0.0843365284571246}]):0.001[&model=LG+F{0.10486575183676/0.0303867212113523/0.0264799567813052/0.0135670475438104/0.0287944537633319/0.025861427171873/0.0199599911240946/0.0285631956156061/0.0455988813665431/0.0531564871549999/0.117099033646765/0.0150223033190541/0.0360714363847586/0.0909520870971032/0.0239931803282349/0.0746672735277361/0.0670670544323779/0.0249873994413177/0.088569884785624/0.0843365284571246}]):0.5[&model=LG+F{0.10486575183676/0.0303867212113523/0.0264799567813052/0.0135670475438104/0.0287944537633319/0.025861427171873/0.0199599911240946/0.0285631956156061/0.0455988813665431/0.0531564871549999/0.117099033646765/0.0150223033190541/0.0360714363847586/0.0909520870971032/0.0239931803282349/0.0746672735277361/0.0670670544323779/0.0249873994413177/0.088569884785624/0.0843365284571246}],((D1:0.5[&model=LG+F{0.0112263305901889/0.00325302943902573/0.0503141813564866/0.0105519226072175/0.022395207700617/0.0201140135426365/0.0155241058087308/0.00305781316661122/0.0354650387714583/0.101001869341366/0.0910750800003157/0.0285436603930056/0.0685388124701561/0.172816739949719/0.00256857333835814/0.0580733051175942/0.0521621499135495/0.0194342287228663/0.168290351930377/0.0655936760276904}],D2:0.5[&model=LG+F{0.0112263305901889/0.00325302943902573/0.0503141813564866/0.0105519226072175/0.022395207700617/0.0201140135426365/0.0155241058087308/0.00305781316661122/0.0354650387714583/0.101001869341366/0.0910750800003157/0.0285436603930056/0.0685388124701561/0.172816739949719/0.00256857333835814/0.0580733051175942/0.0521621499135495/0.0194342287228663/0.168290351930377/0.0655936760276904}]):0.001[&model=LG+F{0.0112263305901889/0.00325302943902573/0.0503141813564866/0.0105519226072175/0.022395207700617/0.0201140135426365/0.0155241058087308/0.00305781316661122/0.0354650387714583/0.101001869341366/0.0910750800003157/0.0285436603930056/0.0685388124701561/0.172816739949719/0.00256857333835814/0.0580733051175942/0.0521621499135495/0.0194342287228663/0.168290351930377/0.0655936760276904}],(D3:0.5[&model=LG+F{0.0112263305901889/0.00325302943902573/0.0503141813564866/0.0105519226072175/0.022395207700617/0.0201140135426365/0.0155241058087308/0.00305781316661122/0.0354650387714583/0.101001869341366/0.0910750800003157/0.0285436603930056/0.0685388124701561/0.172816739949719/0.00256857333835814/0.0580733051175942/0.0521621499135495/0.0194342287228663/0.168290351930377/0.0655936760276904}],D4:0.5[&model=LG+F{0.0112263305901889/0.00325302943902573/0.0503141813564866/0.0105519226072175/0.022395207700617/0.0201140135426365/0.0155241058087308/0.00305781316661122/0.0354650387714583/0.101001869341366/0.0910750800003157/0.0285436603930056/0.0685388124701561/0.172816739949719/0.00256857333835814/0.0580733051175942/0.0521621499135495/0.0194342287228663/0.168290351930377/0.0655936760276904}]):0.001[&model=LG+F{0.0112263305901889/0.00325302943902573/0.0503141813564866/0.0105519226072175/0.022395207700617/0.0201140135426365/0.0155241058087308/0.00305781316661122/0.0354650387714583/0.101001869341366/0.0910750800003157/0.0285436603930056/0.0685388124701561/0.172816739949719/0.00256857333835814/0.0580733051175942/0.0521621499135495/0.0194342287228663/0.168290351930377/0.0655936760276904}]):0.5[&model=LG+F{0.0112263305901889/0.00325302943902573/0.0503141813564866/0.0105519226072175/0.022395207700617/0.0201140135426365/0.0155241058087308/0.00305781316661122/0.0354650387714583/0.101001869341366/0.0910750800003157/0.0285436603930056/0.0685388124701561/0.172816739949719/0.00256857333835814/0.0580733051175942/0.0521621499135495/0.0194342287228663/0.168290351930377/0.0655936760276904}]):0.25[&model=LG+F{0.10486575183676/0.0303867212113523/0.0264799567813052/0.0135670475438104/0.0287944537633319/0.025861427171873/0.0199599911240946/0.0285631956156061/0.0455988813665431/0.0531564871549999/0.117099033646765/0.0150223033190541/0.0360714363847586/0.0909520870971032/0.0239931803282349/0.0746672735277361/0.0670670544323779/0.0249873994413177/0.088569884785624/0.0843365284571246}]);
```
