## Supplementary material for "Modeling site-and-branch-heterogeneity with GFmix": C20pi9.nwk

```
((((A1:0.5[&model=LG+F{0.0732604025667131/0.111925681114385/0.0206659940569643/0.0169548386478715/0.00774898043613674/0.100122414873819/0.054760830992211/0.0168671988751652/0.0315366791477223/0.0456807422705507/0.185318132809609/0.0819690819858441/0.0699534694661945/0.0197849400219111/0.0118951962516142/0.0322746236937531/0.0413753368655959/0.00847098843464573/0.0186074928731086/0.0508265335037453}],A2:0.5[&model=LG+F{0.0732604025667131/0.111925681114385/0.0206659940569643/0.0169548386478715/0.00774898043613674/0.100122414873819/0.054760830992211/0.0168671988751652/0.0315366791477223/0.0456807422705507/0.185318132809609/0.0819690819858441/0.0699534694661945/0.0197849400219111/0.0118951962516142/0.0322746236937531/0.0413753368655959/0.00847098843464573/0.0186074928731086/0.0508265335037453}]):0.001[&model=LG+F{0.0732604025667131/0.111925681114385/0.0206659940569643/0.0169548386478715/0.00774898043613674/0.100122414873819/0.054760830992211/0.0168671988751652/0.0315366791477223/0.0456807422705507/0.185318132809609/0.0819690819858441/0.0699534694661945/0.0197849400219111/0.0118951962516142/0.0322746236937531/0.0413753368655959/0.00847098843464573/0.0186074928731086/0.0508265335037453}],(A3:0.5[&model=LG+F{0.0732604025667131/0.111925681114385/0.0206659940569643/0.0169548386478715/0.00774898043613674/0.100122414873819/0.054760830992211/0.0168671988751652/0.0315366791477223/0.0456807422705507/0.185318132809609/0.0819690819858441/0.0699534694661945/0.0197849400219111/0.0118951962516142/0.0322746236937531/0.0413753368655959/0.00847098843464573/0.0186074928731086/0.0508265335037453}],A4:0.5[&model=LG+F{0.0732604025667131/0.111925681114385/0.0206659940569643/0.0169548386478715/0.00774898043613674/0.100122414873819/0.054760830992211/0.0168671988751652/0.0315366791477223/0.0456807422705507/0.185318132809609/0.0819690819858441/0.0699534694661945/0.0197849400219111/0.0118951962516142/0.0322746236937531/0.0413753368655959/0.00847098843464573/0.0186074928731086/0.0508265335037453}]):0.001[&model=LG+F{0.0732604025667131/0.111925681114385/0.0206659940569643/0.0169548386478715/0.00774898043613674/0.100122414873819/0.054760830992211/0.0168671988751652/0.0315366791477223/0.0456807422705507/0.185318132809609/0.0819690819858441/0.0699534694661945/0.0197849400219111/0.0118951962516142/0.0322746236937531/0.0413753368655959/0.00847098843464573/0.0186074928731086/0.0508265335037453}]):0.5[&model=LG+F{0.0732604025667131/0.111925681114385/0.0206659940569643/0.0169548386478715/0.00774898043613674/0.100122414873819/0.054760830992211/0.0168671988751652/0.0315366791477223/0.0456807422705507/0.185318132809609/0.0819690819858441/0.0699534694661945/0.0197849400219111/0.0118951962516142/0.0322746236937531/0.0413753368655959/0.00847098843464573/0.0186074928731086/0.0508265335037453}],((B1:0.5[&model=LG+F{0.00850336504543629/0.0129912598229039/0.0425742307429957/0.0142974070562368/0.00653443715196729/0.0844296398588323/0.0461778438411572/0.00195778270804466/0.0265937499224462/0.0941073754583004/0.156272131791319/0.168865364068022/0.144111874905105/0.0407591621001805/0.00138068031939179/0.0272160320791011/0.0348903369440564/0.00714328058993405/0.0383334909003039/0.0428601919400591}],B2:0.5[&model=LG+F{0.00850336504543629/0.0129912598229039/0.0425742307429957/0.0142974070562368/0.00653443715196729/0.0844296398588323/0.0461778438411572/0.00195778270804466/0.0265937499224462/0.0941073754583004/0.156272131791319/0.168865364068022/0.144111874905105/0.0407591621001805/0.00138068031939179/0.0272160320791011/0.0348903369440564/0.00714328058993405/0.0383334909003039/0.0428601919400591}]):0.001[&model=LG+F{0.00850336504543629/0.0129912598229039/0.0425742307429957/0.0142974070562368/0.00653443715196729/0.0844296398588323/0.0461778438411572/0.00195778270804466/0.0265937499224462/0.0941073754583004/0.156272131791319/0.168865364068022/0.144111874905105/0.0407591621001805/0.00138068031939179/0.0272160320791011/0.0348903369440564/0.00714328058993405/0.0383334909003039/0.0428601919400591}],(B3:0.5[&model=LG+F{0.00850336504543629/0.0129912598229039/0.0425742307429957/0.0142974070562368/0.00653443715196729/0.0844296398588323/0.0461778438411572/0.00195778270804466/0.0265937499224462/0.0941073754583004/0.156272131791319/0.168865364068022/0.144111874905105/0.0407591621001805/0.00138068031939179/0.0272160320791011/0.0348903369440564/0.00714328058993405/0.0383334909003039/0.0428601919400591}],B4:0.5[&model=LG+F{0.00850336504543629/0.0129912598229039/0.0425742307429957/0.0142974070562368/0.00653443715196729/0.0844296398588323/0.0461778438411572/0.00195778270804466/0.0265937499224462/0.0941073754583004/0.156272131791319/0.168865364068022/0.144111874905105/0.0407591621001805/0.00138068031939179/0.0272160320791011/0.0348903369440564/0.00714328058993405/0.0383334909003039/0.0428601919400591}]):0.001[&model=LG+F{0.00850336504543629/0.0129912598229039/0.0425742307429957/0.0142974070562368/0.00653443715196729/0.0844296398588323/0.0461778438411572/0.00195778270804466/0.0265937499224462/0.0941073754583004/0.156272131791319/0.168865364068022/0.144111874905105/0.0407591621001805/0.00138068031939179/0.0272160320791011/0.0348903369440564/0.00714328058993405/0.0383334909003039/0.0428601919400591}]):0.5[&model=LG+F{0.00850336504543629/0.0129912598229039/0.0425742307429957/0.0142974070562368/0.00653443715196729/0.0844296398588323/0.0461778438411572/0.00195778270804466/0.0265937499224462/0.0941073754583004/0.156272131791319/0.168865364068022/0.144111874905105/0.0407591621001805/0.00138068031939179/0.0272160320791011/0.0348903369440564/0.00714328058993405/0.0383334909003039/0.0428601919400591}]):0.25[&model=LG+F{0.0732604025667131/0.111925681114385/0.0206659940569643/0.0169548386478715/0.00774898043613674/0.100122414873819/0.054760830992211/0.0168671988751652/0.0315366791477223/0.0456807422705507/0.185318132809609/0.0819690819858441/0.0699534694661945/0.0197849400219111/0.0118951962516142/0.0322746236937531/0.0413753368655959/0.00847098843464573/0.0186074928731086/0.0508265335037453}],(((C1:0.5[&model=LG+F{0.0732604025667131/0.111925681114385/0.0206659940569643/0.0169548386478715/0.00774898043613674/0.100122414873819/0.054760830992211/0.0168671988751652/0.0315366791477223/0.0456807422705507/0.185318132809609/0.0819690819858441/0.0699534694661945/0.0197849400219111/0.0118951962516142/0.0322746236937531/0.0413753368655959/0.00847098843464573/0.0186074928731086/0.0508265335037453}],C2:0.5[&model=LG+F{0.0732604025667131/0.111925681114385/0.0206659940569643/0.0169548386478715/0.00774898043613674/0.100122414873819/0.054760830992211/0.0168671988751652/0.0315366791477223/0.0456807422705507/0.185318132809609/0.0819690819858441/0.0699534694661945/0.0197849400219111/0.0118951962516142/0.0322746236937531/0.0413753368655959/0.00847098843464573/0.0186074928731086/0.0508265335037453}]):0.001[&model=LG+F{0.0732604025667131/0.111925681114385/0.0206659940569643/0.0169548386478715/0.00774898043613674/0.100122414873819/0.054760830992211/0.0168671988751652/0.0315366791477223/0.0456807422705507/0.185318132809609/0.0819690819858441/0.0699534694661945/0.0197849400219111/0.0118951962516142/0.0322746236937531/0.0413753368655959/0.00847098843464573/0.0186074928731086/0.0508265335037453}],(C3:0.5[&model=LG+F{0.0732604025667131/0.111925681114385/0.0206659940569643/0.0169548386478715/0.00774898043613674/0.100122414873819/0.054760830992211/0.0168671988751652/0.0315366791477223/0.0456807422705507/0.185318132809609/0.0819690819858441/0.0699534694661945/0.0197849400219111/0.0118951962516142/0.0322746236937531/0.0413753368655959/0.00847098843464573/0.0186074928731086/0.0508265335037453}],C4:0.5[&model=LG+F{0.0732604025667131/0.111925681114385/0.0206659940569643/0.0169548386478715/0.00774898043613674/0.100122414873819/0.054760830992211/0.0168671988751652/0.0315366791477223/0.0456807422705507/0.185318132809609/0.0819690819858441/0.0699534694661945/0.0197849400219111/0.0118951962516142/0.0322746236937531/0.0413753368655959/0.00847098843464573/0.0186074928731086/0.0508265335037453}]):0.001[&model=LG+F{0.0732604025667131/0.111925681114385/0.0206659940569643/0.0169548386478715/0.00774898043613674/0.100122414873819/0.054760830992211/0.0168671988751652/0.0315366791477223/0.0456807422705507/0.185318132809609/0.0819690819858441/0.0699534694661945/0.0197849400219111/0.0118951962516142/0.0322746236937531/0.0413753368655959/0.00847098843464573/0.0186074928731086/0.0508265335037453}]):0.5[&model=LG+F{0.0732604025667131/0.111925681114385/0.0206659940569643/0.0169548386478715/0.00774898043613674/0.100122414873819/0.054760830992211/0.0168671988751652/0.0315366791477223/0.0456807422705507/0.185318132809609/0.0819690819858441/0.0699534694661945/0.0197849400219111/0.0118951962516142/0.0322746236937531/0.0413753368655959/0.00847098843464573/0.0186074928731086/0.0508265335037453}],((D1:0.5[&model=LG+F{0.00850336504543629/0.0129912598229039/0.0425742307429957/0.0142974070562368/0.00653443715196729/0.0844296398588323/0.0461778438411572/0.00195778270804466/0.0265937499224462/0.0941073754583004/0.156272131791319/0.168865364068022/0.144111874905105/0.0407591621001805/0.00138068031939179/0.0272160320791011/0.0348903369440564/0.00714328058993405/0.0383334909003039/0.0428601919400591}],D2:0.5[&model=LG+F{0.00850336504543629/0.0129912598229039/0.0425742307429957/0.0142974070562368/0.00653443715196729/0.0844296398588323/0.0461778438411572/0.00195778270804466/0.0265937499224462/0.0941073754583004/0.156272131791319/0.168865364068022/0.144111874905105/0.0407591621001805/0.00138068031939179/0.0272160320791011/0.0348903369440564/0.00714328058993405/0.0383334909003039/0.0428601919400591}]):0.001[&model=LG+F{0.00850336504543629/0.0129912598229039/0.0425742307429957/0.0142974070562368/0.00653443715196729/0.0844296398588323/0.0461778438411572/0.00195778270804466/0.0265937499224462/0.0941073754583004/0.156272131791319/0.168865364068022/0.144111874905105/0.0407591621001805/0.00138068031939179/0.0272160320791011/0.0348903369440564/0.00714328058993405/0.0383334909003039/0.0428601919400591}],(D3:0.5[&model=LG+F{0.00850336504543629/0.0129912598229039/0.0425742307429957/0.0142974070562368/0.00653443715196729/0.0844296398588323/0.0461778438411572/0.00195778270804466/0.0265937499224462/0.0941073754583004/0.156272131791319/0.168865364068022/0.144111874905105/0.0407591621001805/0.00138068031939179/0.0272160320791011/0.0348903369440564/0.00714328058993405/0.0383334909003039/0.0428601919400591}],D4:0.5[&model=LG+F{0.00850336504543629/0.0129912598229039/0.0425742307429957/0.0142974070562368/0.00653443715196729/0.0844296398588323/0.0461778438411572/0.00195778270804466/0.0265937499224462/0.0941073754583004/0.156272131791319/0.168865364068022/0.144111874905105/0.0407591621001805/0.00138068031939179/0.0272160320791011/0.0348903369440564/0.00714328058993405/0.0383334909003039/0.0428601919400591}]):0.001[&model=LG+F{0.00850336504543629/0.0129912598229039/0.0425742307429957/0.0142974070562368/0.00653443715196729/0.0844296398588323/0.0461778438411572/0.00195778270804466/0.0265937499224462/0.0941073754583004/0.156272131791319/0.168865364068022/0.144111874905105/0.0407591621001805/0.00138068031939179/0.0272160320791011/0.0348903369440564/0.00714328058993405/0.0383334909003039/0.0428601919400591}]):0.5[&model=LG+F{0.00850336504543629/0.0129912598229039/0.0425742307429957/0.0142974070562368/0.00653443715196729/0.0844296398588323/0.0461778438411572/0.00195778270804466/0.0265937499224462/0.0941073754583004/0.156272131791319/0.168865364068022/0.144111874905105/0.0407591621001805/0.00138068031939179/0.0272160320791011/0.0348903369440564/0.00714328058993405/0.0383334909003039/0.0428601919400591}]):0.25[&model=LG+F{0.0732604025667131/0.111925681114385/0.0206659940569643/0.0169548386478715/0.00774898043613674/0.100122414873819/0.054760830992211/0.0168671988751652/0.0315366791477223/0.0456807422705507/0.185318132809609/0.0819690819858441/0.0699534694661945/0.0197849400219111/0.0118951962516142/0.0322746236937531/0.0413753368655959/0.00847098843464573/0.0186074928731086/0.0508265335037453}]);
```
