## Supplementary material for "Modeling site-and-branch-heterogeneity with GFmix": C20pi10.nwk

```
((((A1:0.5[&model=LG+F{0.0160806969533335/0.00513285384376576/0.00174048131398878/0.0008340083470946/0.0104978678094871/0.00486881228904624/0.00188915471486582/0.00316834450480013/0.0075938213143741/0.076710601458756/0.384025408682308/0.00237079726171187/0.0692601193831834/0.248874296718083/0.00461088213500581/0.00458017074431941/0.00789238491220091/0.027434057284329/0.0622872250635365/0.0601483039895093}],A2:0.5[&model=LG+F{0.0160806969533335/0.00513285384376576/0.00174048131398878/0.0008340083470946/0.0104978678094871/0.00486881228904624/0.00188915471486582/0.00316834450480013/0.0075938213143741/0.076710601458756/0.384025408682308/0.00237079726171187/0.0692601193831834/0.248874296718083/0.00461088213500581/0.00458017074431941/0.00789238491220091/0.027434057284329/0.0622872250635365/0.0601483039895093}]):0.001[&model=LG+F{0.0160806969533335/0.00513285384376576/0.00174048131398878/0.0008340083470946/0.0104978678094871/0.00486881228904624/0.00188915471486582/0.00316834450480013/0.0075938213143741/0.076710601458756/0.384025408682308/0.00237079726171187/0.0692601193831834/0.248874296718083/0.00461088213500581/0.00458017074431941/0.00789238491220091/0.027434057284329/0.0622872250635365/0.0601483039895093}],(A3:0.5[&model=LG+F{0.0160806969533335/0.00513285384376576/0.00174048131398878/0.0008340083470946/0.0104978678094871/0.00486881228904624/0.00188915471486582/0.00316834450480013/0.0075938213143741/0.076710601458756/0.384025408682308/0.00237079726171187/0.0692601193831834/0.248874296718083/0.00461088213500581/0.00458017074431941/0.00789238491220091/0.027434057284329/0.0622872250635365/0.0601483039895093}],A4:0.5[&model=LG+F{0.0160806969533335/0.00513285384376576/0.00174048131398878/0.0008340083470946/0.0104978678094871/0.00486881228904624/0.00188915471486582/0.00316834450480013/0.0075938213143741/0.076710601458756/0.384025408682308/0.00237079726171187/0.0692601193831834/0.248874296718083/0.00461088213500581/0.00458017074431941/0.00789238491220091/0.027434057284329/0.0622872250635365/0.0601483039895093}]):0.001[&model=LG+F{0.0160806969533335/0.00513285384376576/0.00174048131398878/0.0008340083470946/0.0104978678094871/0.00486881228904624/0.00188915471486582/0.00316834450480013/0.0075938213143741/0.076710601458756/0.384025408682308/0.00237079726171187/0.0692601193831834/0.248874296718083/0.00461088213500581/0.00458017074431941/0.00789238491220091/0.027434057284329/0.0622872250635365/0.0601483039895093}]):0.5[&model=LG+F{0.0160806969533335/0.00513285384376576/0.00174048131398878/0.0008340083470946/0.0104978678094871/0.00486881228904624/0.00188915471486582/0.00316834450480013/0.0075938213143741/0.076710601458756/0.384025408682308/0.00237079726171187/0.0692601193831834/0.248874296718083/0.00461088213500581/0.00458017074431941/0.00789238491220091/0.027434057284329/0.0622872250635365/0.0601483039895093}],((B1:0.5[&model=LG+F{0.00134916497259632/0.000430644681356899/0.00259178243072195/0.000508361538274544/0.00639887148231185/0.00296773637032772/0.00115151556963837/0.00026582301994742/0.00462873866695168/0.114231154056618/0.234078889227358/0.00353039739083813/0.103136505473678/0.370603248944943/0.000386851433577351/0.00279179777187311/0.00481072515472817/0.0167221582502837/0.0927530415182256/0.0366628037323991}],B2:0.5[&model=LG+F{0.00134916497259632/0.000430644681356899/0.00259178243072195/0.000508361538274544/0.00639887148231185/0.00296773637032772/0.00115151556963837/0.00026582301994742/0.00462873866695168/0.114231154056618/0.234078889227358/0.00353039739083813/0.103136505473678/0.370603248944943/0.000386851433577351/0.00279179777187311/0.00481072515472817/0.0167221582502837/0.0927530415182256/0.0366628037323991}]):0.001[&model=LG+F{0.00134916497259632/0.000430644681356899/0.00259178243072195/0.000508361538274544/0.00639887148231185/0.00296773637032772/0.00115151556963837/0.00026582301994742/0.00462873866695168/0.114231154056618/0.234078889227358/0.00353039739083813/0.103136505473678/0.370603248944943/0.000386851433577351/0.00279179777187311/0.00481072515472817/0.0167221582502837/0.0927530415182256/0.0366628037323991}],(B3:0.5[&model=LG+F{0.00134916497259632/0.000430644681356899/0.00259178243072195/0.000508361538274544/0.00639887148231185/0.00296773637032772/0.00115151556963837/0.00026582301994742/0.00462873866695168/0.114231154056618/0.234078889227358/0.00353039739083813/0.103136505473678/0.370603248944943/0.000386851433577351/0.00279179777187311/0.00481072515472817/0.0167221582502837/0.0927530415182256/0.0366628037323991}],B4:0.5[&model=LG+F{0.00134916497259632/0.000430644681356899/0.00259178243072195/0.000508361538274544/0.00639887148231185/0.00296773637032772/0.00115151556963837/0.00026582301994742/0.00462873866695168/0.114231154056618/0.234078889227358/0.00353039739083813/0.103136505473678/0.370603248944943/0.000386851433577351/0.00279179777187311/0.00481072515472817/0.0167221582502837/0.0927530415182256/0.0366628037323991}]):0.001[&model=LG+F{0.00134916497259632/0.000430644681356899/0.00259178243072195/0.000508361538274544/0.00639887148231185/0.00296773637032772/0.00115151556963837/0.00026582301994742/0.00462873866695168/0.114231154056618/0.234078889227358/0.00353039739083813/0.103136505473678/0.370603248944943/0.000386851433577351/0.00279179777187311/0.00481072515472817/0.0167221582502837/0.0927530415182256/0.0366628037323991}]):0.5[&model=LG+F{0.00134916497259632/0.000430644681356899/0.00259178243072195/0.000508361538274544/0.00639887148231185/0.00296773637032772/0.00115151556963837/0.00026582301994742/0.00462873866695168/0.114231154056618/0.234078889227358/0.00353039739083813/0.103136505473678/0.370603248944943/0.000386851433577351/0.00279179777187311/0.00481072515472817/0.0167221582502837/0.0927530415182256/0.0366628037323991}]):0.25[&model=LG+F{0.0160806969533335/0.00513285384376576/0.00174048131398878/0.0008340083470946/0.0104978678094871/0.00486881228904624/0.00188915471486582/0.00316834450480013/0.0075938213143741/0.076710601458756/0.384025408682308/0.00237079726171187/0.0692601193831834/0.248874296718083/0.00461088213500581/0.00458017074431941/0.00789238491220091/0.027434057284329/0.0622872250635365/0.0601483039895093}],(((C1:0.5[&model=LG+F{0.0160806969533335/0.00513285384376576/0.00174048131398878/0.0008340083470946/0.0104978678094871/0.00486881228904624/0.00188915471486582/0.00316834450480013/0.0075938213143741/0.076710601458756/0.384025408682308/0.00237079726171187/0.0692601193831834/0.248874296718083/0.00461088213500581/0.00458017074431941/0.00789238491220091/0.027434057284329/0.0622872250635365/0.0601483039895093}],C2:0.5[&model=LG+F{0.0160806969533335/0.00513285384376576/0.00174048131398878/0.0008340083470946/0.0104978678094871/0.00486881228904624/0.00188915471486582/0.00316834450480013/0.0075938213143741/0.076710601458756/0.384025408682308/0.00237079726171187/0.0692601193831834/0.248874296718083/0.00461088213500581/0.00458017074431941/0.00789238491220091/0.027434057284329/0.0622872250635365/0.0601483039895093}]):0.001[&model=LG+F{0.0160806969533335/0.00513285384376576/0.00174048131398878/0.0008340083470946/0.0104978678094871/0.00486881228904624/0.00188915471486582/0.00316834450480013/0.0075938213143741/0.076710601458756/0.384025408682308/0.00237079726171187/0.0692601193831834/0.248874296718083/0.00461088213500581/0.00458017074431941/0.00789238491220091/0.027434057284329/0.0622872250635365/0.0601483039895093}],(C3:0.5[&model=LG+F{0.0160806969533335/0.00513285384376576/0.00174048131398878/0.0008340083470946/0.0104978678094871/0.00486881228904624/0.00188915471486582/0.00316834450480013/0.0075938213143741/0.076710601458756/0.384025408682308/0.00237079726171187/0.0692601193831834/0.248874296718083/0.00461088213500581/0.00458017074431941/0.00789238491220091/0.027434057284329/0.0622872250635365/0.0601483039895093}],C4:0.5[&model=LG+F{0.0160806969533335/0.00513285384376576/0.00174048131398878/0.0008340083470946/0.0104978678094871/0.00486881228904624/0.00188915471486582/0.00316834450480013/0.0075938213143741/0.076710601458756/0.384025408682308/0.00237079726171187/0.0692601193831834/0.248874296718083/0.00461088213500581/0.00458017074431941/0.00789238491220091/0.027434057284329/0.0622872250635365/0.0601483039895093}]):0.001[&model=LG+F{0.0160806969533335/0.00513285384376576/0.00174048131398878/0.0008340083470946/0.0104978678094871/0.00486881228904624/0.00188915471486582/0.00316834450480013/0.0075938213143741/0.076710601458756/0.384025408682308/0.00237079726171187/0.0692601193831834/0.248874296718083/0.00461088213500581/0.00458017074431941/0.00789238491220091/0.027434057284329/0.0622872250635365/0.0601483039895093}]):0.5[&model=LG+F{0.0160806969533335/0.00513285384376576/0.00174048131398878/0.0008340083470946/0.0104978678094871/0.00486881228904624/0.00188915471486582/0.00316834450480013/0.0075938213143741/0.076710601458756/0.384025408682308/0.00237079726171187/0.0692601193831834/0.248874296718083/0.00461088213500581/0.00458017074431941/0.00789238491220091/0.027434057284329/0.0622872250635365/0.0601483039895093}],((D1:0.5[&model=LG+F{0.00134916497259632/0.000430644681356899/0.00259178243072195/0.000508361538274544/0.00639887148231185/0.00296773637032772/0.00115151556963837/0.00026582301994742/0.00462873866695168/0.114231154056618/0.234078889227358/0.00353039739083813/0.103136505473678/0.370603248944943/0.000386851433577351/0.00279179777187311/0.00481072515472817/0.0167221582502837/0.0927530415182256/0.0366628037323991}],D2:0.5[&model=LG+F{0.00134916497259632/0.000430644681356899/0.00259178243072195/0.000508361538274544/0.00639887148231185/0.00296773637032772/0.00115151556963837/0.00026582301994742/0.00462873866695168/0.114231154056618/0.234078889227358/0.00353039739083813/0.103136505473678/0.370603248944943/0.000386851433577351/0.00279179777187311/0.00481072515472817/0.0167221582502837/0.0927530415182256/0.0366628037323991}]):0.001[&model=LG+F{0.00134916497259632/0.000430644681356899/0.00259178243072195/0.000508361538274544/0.00639887148231185/0.00296773637032772/0.00115151556963837/0.00026582301994742/0.00462873866695168/0.114231154056618/0.234078889227358/0.00353039739083813/0.103136505473678/0.370603248944943/0.000386851433577351/0.00279179777187311/0.00481072515472817/0.0167221582502837/0.0927530415182256/0.0366628037323991}],(D3:0.5[&model=LG+F{0.00134916497259632/0.000430644681356899/0.00259178243072195/0.000508361538274544/0.00639887148231185/0.00296773637032772/0.00115151556963837/0.00026582301994742/0.00462873866695168/0.114231154056618/0.234078889227358/0.00353039739083813/0.103136505473678/0.370603248944943/0.000386851433577351/0.00279179777187311/0.00481072515472817/0.0167221582502837/0.0927530415182256/0.0366628037323991}],D4:0.5[&model=LG+F{0.00134916497259632/0.000430644681356899/0.00259178243072195/0.000508361538274544/0.00639887148231185/0.00296773637032772/0.00115151556963837/0.00026582301994742/0.00462873866695168/0.114231154056618/0.234078889227358/0.00353039739083813/0.103136505473678/0.370603248944943/0.000386851433577351/0.00279179777187311/0.00481072515472817/0.0167221582502837/0.0927530415182256/0.0366628037323991}]):0.001[&model=LG+F{0.00134916497259632/0.000430644681356899/0.00259178243072195/0.000508361538274544/0.00639887148231185/0.00296773637032772/0.00115151556963837/0.00026582301994742/0.00462873866695168/0.114231154056618/0.234078889227358/0.00353039739083813/0.103136505473678/0.370603248944943/0.000386851433577351/0.00279179777187311/0.00481072515472817/0.0167221582502837/0.0927530415182256/0.0366628037323991}]):0.5[&model=LG+F{0.00134916497259632/0.000430644681356899/0.00259178243072195/0.000508361538274544/0.00639887148231185/0.00296773637032772/0.00115151556963837/0.00026582301994742/0.00462873866695168/0.114231154056618/0.234078889227358/0.00353039739083813/0.103136505473678/0.370603248944943/0.000386851433577351/0.00279179777187311/0.00481072515472817/0.0167221582502837/0.0927530415182256/0.0366628037323991}]):0.25[&model=LG+F{0.0160806969533335/0.00513285384376576/0.00174048131398878/0.0008340083470946/0.0104978678094871/0.00486881228904624/0.00188915471486582/0.00316834450480013/0.0075938213143741/0.076710601458756/0.384025408682308/0.00237079726171187/0.0692601193831834/0.248874296718083/0.00461088213500581/0.00458017074431941/0.00789238491220091/0.027434057284329/0.0622872250635365/0.0601483039895093}]);
```
