## Supplementary material for "Modeling site-and-branch-heterogeneity with GFmix": C20pi11.nwk

```
((((A1:0.5[&model=LG+F{0.162841585828423/0.0928596089466842/0.0638004759027057/0.0522576089482215/0.00477148754258414/0.0739938339293625/0.071069910362844/0.100007808542185/0.0256321185942033/0.00314169688606623/0.0123892465906588/0.0923391664090933/0.00523498783999551/0.00262565962229322/0.017248621819522/0.142668316001347/0.0620431758736814/0.00155660817277037/0.00445695445708885/0.0090610163202834}],A2:0.5[&model=LG+F{0.162841585828423/0.0928596089466842/0.0638004759027057/0.0522576089482215/0.00477148754258414/0.0739938339293625/0.071069910362844/0.100007808542185/0.0256321185942033/0.00314169688606623/0.0123892465906588/0.0923391664090933/0.00523498783999551/0.00262565962229322/0.017248621819522/0.142668316001347/0.0620431758736814/0.00155660817277037/0.00445695445708885/0.0090610163202834}]):0.001[&model=LG+F{0.162841585828423/0.0928596089466842/0.0638004759027057/0.0522576089482215/0.00477148754258414/0.0739938339293625/0.071069910362844/0.100007808542185/0.0256321185942033/0.00314169688606623/0.0123892465906588/0.0923391664090933/0.00523498783999551/0.00262565962229322/0.017248621819522/0.142668316001347/0.0620431758736814/0.00155660817277037/0.00445695445708885/0.0090610163202834}],(A3:0.5[&model=LG+F{0.162841585828423/0.0928596089466842/0.0638004759027057/0.0522576089482215/0.00477148754258414/0.0739938339293625/0.071069910362844/0.100007808542185/0.0256321185942033/0.00314169688606623/0.0123892465906588/0.0923391664090933/0.00523498783999551/0.00262565962229322/0.017248621819522/0.142668316001347/0.0620431758736814/0.00155660817277037/0.00445695445708885/0.0090610163202834}],A4:0.5[&model=LG+F{0.162841585828423/0.0928596089466842/0.0638004759027057/0.0522576089482215/0.00477148754258414/0.0739938339293625/0.071069910362844/0.100007808542185/0.0256321185942033/0.00314169688606623/0.0123892465906588/0.0923391664090933/0.00523498783999551/0.00262565962229322/0.017248621819522/0.142668316001347/0.0620431758736814/0.00155660817277037/0.00445695445708885/0.0090610163202834}]):0.001[&model=LG+F{0.162841585828423/0.0928596089466842/0.0638004759027057/0.0522576089482215/0.00477148754258414/0.0739938339293625/0.071069910362844/0.100007808542185/0.0256321185942033/0.00314169688606623/0.0123892465906588/0.0923391664090933/0.00523498783999551/0.00262565962229322/0.017248621819522/0.142668316001347/0.0620431758736814/0.00155660817277037/0.00445695445708885/0.0090610163202834}]):0.5[&model=LG+F{0.162841585828423/0.0928596089466842/0.0638004759027057/0.0522576089482215/0.00477148754258414/0.0739938339293625/0.071069910362844/0.100007808542185/0.0256321185942033/0.00314169688606623/0.0123892465906588/0.0923391664090933/0.00523498783999551/0.00262565962229322/0.017248621819522/0.142668316001347/0.0620431758736814/0.00155660817277037/0.00445695445708885/0.0090610163202834}],((B1:0.5[&model=LG+F{0.0242054398798269/0.0138030323776844/0.168321875372392/0.0564337992665957/0.00515280311519917/0.0799070844414816/0.0767494942083106/0.0148655700254092/0.0276805208779472/0.0082885950963862/0.0133793388031656/0.243614196295405/0.0138112288084413/0.00692715760283567/0.00256390575133686/0.15406971862989/0.0670013841732916/0.00168100521487513/0.0117585789455643/0.00978513151408976}],B2:0.5[&model=LG+F{0.0242054398798269/0.0138030323776844/0.168321875372392/0.0564337992665957/0.00515280311519917/0.0799070844414816/0.0767494942083106/0.0148655700254092/0.0276805208779472/0.0082885950963862/0.0133793388031656/0.243614196295405/0.0138112288084413/0.00692715760283567/0.00256390575133686/0.15406971862989/0.0670013841732916/0.00168100521487513/0.0117585789455643/0.00978513151408976}]):0.001[&model=LG+F{0.0242054398798269/0.0138030323776844/0.168321875372392/0.0564337992665957/0.00515280311519917/0.0799070844414816/0.0767494942083106/0.0148655700254092/0.0276805208779472/0.0082885950963862/0.0133793388031656/0.243614196295405/0.0138112288084413/0.00692715760283567/0.00256390575133686/0.15406971862989/0.0670013841732916/0.00168100521487513/0.0117585789455643/0.00978513151408976}],(B3:0.5[&model=LG+F{0.0242054398798269/0.0138030323776844/0.168321875372392/0.0564337992665957/0.00515280311519917/0.0799070844414816/0.0767494942083106/0.0148655700254092/0.0276805208779472/0.0082885950963862/0.0133793388031656/0.243614196295405/0.0138112288084413/0.00692715760283567/0.00256390575133686/0.15406971862989/0.0670013841732916/0.00168100521487513/0.0117585789455643/0.00978513151408976}],B4:0.5[&model=LG+F{0.0242054398798269/0.0138030323776844/0.168321875372392/0.0564337992665957/0.00515280311519917/0.0799070844414816/0.0767494942083106/0.0148655700254092/0.0276805208779472/0.0082885950963862/0.0133793388031656/0.243614196295405/0.0138112288084413/0.00692715760283567/0.00256390575133686/0.15406971862989/0.0670013841732916/0.00168100521487513/0.0117585789455643/0.00978513151408976}]):0.001[&model=LG+F{0.0242054398798269/0.0138030323776844/0.168321875372392/0.0564337992665957/0.00515280311519917/0.0799070844414816/0.0767494942083106/0.0148655700254092/0.0276805208779472/0.0082885950963862/0.0133793388031656/0.243614196295405/0.0138112288084413/0.00692715760283567/0.00256390575133686/0.15406971862989/0.0670013841732916/0.00168100521487513/0.0117585789455643/0.00978513151408976}]):0.5[&model=LG+F{0.0242054398798269/0.0138030323776844/0.168321875372392/0.0564337992665957/0.00515280311519917/0.0799070844414816/0.0767494942083106/0.0148655700254092/0.0276805208779472/0.0082885950963862/0.0133793388031656/0.243614196295405/0.0138112288084413/0.00692715760283567/0.00256390575133686/0.15406971862989/0.0670013841732916/0.00168100521487513/0.0117585789455643/0.00978513151408976}]):0.25[&model=LG+F{0.162841585828423/0.0928596089466842/0.0638004759027057/0.0522576089482215/0.00477148754258414/0.0739938339293625/0.071069910362844/0.100007808542185/0.0256321185942033/0.00314169688606623/0.0123892465906588/0.0923391664090933/0.00523498783999551/0.00262565962229322/0.017248621819522/0.142668316001347/0.0620431758736814/0.00155660817277037/0.00445695445708885/0.0090610163202834}],(((C1:0.5[&model=LG+F{0.162841585828423/0.0928596089466842/0.0638004759027057/0.0522576089482215/0.00477148754258414/0.0739938339293625/0.071069910362844/0.100007808542185/0.0256321185942033/0.00314169688606623/0.0123892465906588/0.0923391664090933/0.00523498783999551/0.00262565962229322/0.017248621819522/0.142668316001347/0.0620431758736814/0.00155660817277037/0.00445695445708885/0.0090610163202834}],C2:0.5[&model=LG+F{0.162841585828423/0.0928596089466842/0.0638004759027057/0.0522576089482215/0.00477148754258414/0.0739938339293625/0.071069910362844/0.100007808542185/0.0256321185942033/0.00314169688606623/0.0123892465906588/0.0923391664090933/0.00523498783999551/0.00262565962229322/0.017248621819522/0.142668316001347/0.0620431758736814/0.00155660817277037/0.00445695445708885/0.0090610163202834}]):0.001[&model=LG+F{0.162841585828423/0.0928596089466842/0.0638004759027057/0.0522576089482215/0.00477148754258414/0.0739938339293625/0.071069910362844/0.100007808542185/0.0256321185942033/0.00314169688606623/0.0123892465906588/0.0923391664090933/0.00523498783999551/0.00262565962229322/0.017248621819522/0.142668316001347/0.0620431758736814/0.00155660817277037/0.00445695445708885/0.0090610163202834}],(C3:0.5[&model=LG+F{0.162841585828423/0.0928596089466842/0.0638004759027057/0.0522576089482215/0.00477148754258414/0.0739938339293625/0.071069910362844/0.100007808542185/0.0256321185942033/0.00314169688606623/0.0123892465906588/0.0923391664090933/0.00523498783999551/0.00262565962229322/0.017248621819522/0.142668316001347/0.0620431758736814/0.00155660817277037/0.00445695445708885/0.0090610163202834}],C4:0.5[&model=LG+F{0.162841585828423/0.0928596089466842/0.0638004759027057/0.0522576089482215/0.00477148754258414/0.0739938339293625/0.071069910362844/0.100007808542185/0.0256321185942033/0.00314169688606623/0.0123892465906588/0.0923391664090933/0.00523498783999551/0.00262565962229322/0.017248621819522/0.142668316001347/0.0620431758736814/0.00155660817277037/0.00445695445708885/0.0090610163202834}]):0.001[&model=LG+F{0.162841585828423/0.0928596089466842/0.0638004759027057/0.0522576089482215/0.00477148754258414/0.0739938339293625/0.071069910362844/0.100007808542185/0.0256321185942033/0.00314169688606623/0.0123892465906588/0.0923391664090933/0.00523498783999551/0.00262565962229322/0.017248621819522/0.142668316001347/0.0620431758736814/0.00155660817277037/0.00445695445708885/0.0090610163202834}]):0.5[&model=LG+F{0.162841585828423/0.0928596089466842/0.0638004759027057/0.0522576089482215/0.00477148754258414/0.0739938339293625/0.071069910362844/0.100007808542185/0.0256321185942033/0.00314169688606623/0.0123892465906588/0.0923391664090933/0.00523498783999551/0.00262565962229322/0.017248621819522/0.142668316001347/0.0620431758736814/0.00155660817277037/0.00445695445708885/0.0090610163202834}],((D1:0.5[&model=LG+F{0.0242054398798269/0.0138030323776844/0.168321875372392/0.0564337992665957/0.00515280311519917/0.0799070844414816/0.0767494942083106/0.0148655700254092/0.0276805208779472/0.0082885950963862/0.0133793388031656/0.243614196295405/0.0138112288084413/0.00692715760283567/0.00256390575133686/0.15406971862989/0.0670013841732916/0.00168100521487513/0.0117585789455643/0.00978513151408976}],D2:0.5[&model=LG+F{0.0242054398798269/0.0138030323776844/0.168321875372392/0.0564337992665957/0.00515280311519917/0.0799070844414816/0.0767494942083106/0.0148655700254092/0.0276805208779472/0.0082885950963862/0.0133793388031656/0.243614196295405/0.0138112288084413/0.00692715760283567/0.00256390575133686/0.15406971862989/0.0670013841732916/0.00168100521487513/0.0117585789455643/0.00978513151408976}]):0.001[&model=LG+F{0.0242054398798269/0.0138030323776844/0.168321875372392/0.0564337992665957/0.00515280311519917/0.0799070844414816/0.0767494942083106/0.0148655700254092/0.0276805208779472/0.0082885950963862/0.0133793388031656/0.243614196295405/0.0138112288084413/0.00692715760283567/0.00256390575133686/0.15406971862989/0.0670013841732916/0.00168100521487513/0.0117585789455643/0.00978513151408976}],(D3:0.5[&model=LG+F{0.0242054398798269/0.0138030323776844/0.168321875372392/0.0564337992665957/0.00515280311519917/0.0799070844414816/0.0767494942083106/0.0148655700254092/0.0276805208779472/0.0082885950963862/0.0133793388031656/0.243614196295405/0.0138112288084413/0.00692715760283567/0.00256390575133686/0.15406971862989/0.0670013841732916/0.00168100521487513/0.0117585789455643/0.00978513151408976}],D4:0.5[&model=LG+F{0.0242054398798269/0.0138030323776844/0.168321875372392/0.0564337992665957/0.00515280311519917/0.0799070844414816/0.0767494942083106/0.0148655700254092/0.0276805208779472/0.0082885950963862/0.0133793388031656/0.243614196295405/0.0138112288084413/0.00692715760283567/0.00256390575133686/0.15406971862989/0.0670013841732916/0.00168100521487513/0.0117585789455643/0.00978513151408976}]):0.001[&model=LG+F{0.0242054398798269/0.0138030323776844/0.168321875372392/0.0564337992665957/0.00515280311519917/0.0799070844414816/0.0767494942083106/0.0148655700254092/0.0276805208779472/0.0082885950963862/0.0133793388031656/0.243614196295405/0.0138112288084413/0.00692715760283567/0.00256390575133686/0.15406971862989/0.0670013841732916/0.00168100521487513/0.0117585789455643/0.00978513151408976}]):0.5[&model=LG+F{0.0242054398798269/0.0138030323776844/0.168321875372392/0.0564337992665957/0.00515280311519917/0.0799070844414816/0.0767494942083106/0.0148655700254092/0.0276805208779472/0.0082885950963862/0.0133793388031656/0.243614196295405/0.0138112288084413/0.00692715760283567/0.00256390575133686/0.15406971862989/0.0670013841732916/0.00168100521487513/0.0117585789455643/0.00978513151408976}]):0.25[&model=LG+F{0.162841585828423/0.0928596089466842/0.0638004759027057/0.0522576089482215/0.00477148754258414/0.0739938339293625/0.071069910362844/0.100007808542185/0.0256321185942033/0.00314169688606623/0.0123892465906588/0.0923391664090933/0.00523498783999551/0.00262565962229322/0.017248621819522/0.142668316001347/0.0620431758736814/0.00155660817277037/0.00445695445708885/0.0090610163202834}]);
```
