## Supplementary material for "Modeling site-and-branch-heterogeneity with GFmix": C20pi12.nwk

```
((((A1:0.5[&model=LG+F{0.0217605695984019/0.0049101826221836/0.00184842716464686/0.000862645961276004/0.00569272597822065/0.00682375459537223/0.00209698869669942/0.00253517401811865/0.00245091411690192/0.188033349706523/0.452608215931117/0.00270963760412841/0.115553216614398/0.0358593120629594/0.0047487212203066/0.00478225477654976/0.0155244582853066/0.0027829049638787/0.00524087330931912/0.12317536687065}],A2:0.5[&model=LG+F{0.0217605695984019/0.0049101826221836/0.00184842716464686/0.000862645961276004/0.00569272597822065/0.00682375459537223/0.00209698869669942/0.00253517401811865/0.00245091411690192/0.188033349706523/0.452608215931117/0.00270963760412841/0.115553216614398/0.0358593120629594/0.0047487212203066/0.00478225477654976/0.0155244582853066/0.0027829049638787/0.00524087330931912/0.12317536687065}]):0.001[&model=LG+F{0.0217605695984019/0.0049101826221836/0.00184842716464686/0.000862645961276004/0.00569272597822065/0.00682375459537223/0.00209698869669942/0.00253517401811865/0.00245091411690192/0.188033349706523/0.452608215931117/0.00270963760412841/0.115553216614398/0.0358593120629594/0.0047487212203066/0.00478225477654976/0.0155244582853066/0.0027829049638787/0.00524087330931912/0.12317536687065}],(A3:0.5[&model=LG+F{0.0217605695984019/0.0049101826221836/0.00184842716464686/0.000862645961276004/0.00569272597822065/0.00682375459537223/0.00209698869669942/0.00253517401811865/0.00245091411690192/0.188033349706523/0.452608215931117/0.00270963760412841/0.115553216614398/0.0358593120629594/0.0047487212203066/0.00478225477654976/0.0155244582853066/0.0027829049638787/0.00524087330931912/0.12317536687065}],A4:0.5[&model=LG+F{0.0217605695984019/0.0049101826221836/0.00184842716464686/0.000862645961276004/0.00569272597822065/0.00682375459537223/0.00209698869669942/0.00253517401811865/0.00245091411690192/0.188033349706523/0.452608215931117/0.00270963760412841/0.115553216614398/0.0358593120629594/0.0047487212203066/0.00478225477654976/0.0155244582853066/0.0027829049638787/0.00524087330931912/0.12317536687065}]):0.001[&model=LG+F{0.0217605695984019/0.0049101826221836/0.00184842716464686/0.000862645961276004/0.00569272597822065/0.00682375459537223/0.00209698869669942/0.00253517401811865/0.00245091411690192/0.188033349706523/0.452608215931117/0.00270963760412841/0.115553216614398/0.0358593120629594/0.0047487212203066/0.00478225477654976/0.0155244582853066/0.0027829049638787/0.00524087330931912/0.12317536687065}]):0.5[&model=LG+F{0.0217605695984019/0.0049101826221836/0.00184842716464686/0.000862645961276004/0.00569272597822065/0.00682375459537223/0.00209698869669942/0.00253517401811865/0.00245091411690192/0.188033349706523/0.452608215931117/0.00270963760412841/0.115553216614398/0.0358593120629594/0.0047487212203066/0.00478225477654976/0.0155244582853066/0.0027829049638787/0.00524087330931912/0.12317536687065}],((B1:0.5[&model=LG+F{0.00203108741401536/0.000458306483170664/0.00306217273200732/0.000584969263685253/0.00386029712457691/0.00462725947887051/0.00142199000392942/0.000236627998971024/0.00166199053920012/0.311502994108678/0.306918372885549/0.00448888576389694/0.191429727813997/0.0594058612034702/0.000443236003525419/0.00324289706434799/0.0105272978022587/0.00188711701057313/0.00868222435086751/0.0835265066979563}],B2:0.5[&model=LG+F{0.00203108741401536/0.000458306483170664/0.00306217273200732/0.000584969263685253/0.00386029712457691/0.00462725947887051/0.00142199000392942/0.000236627998971024/0.00166199053920012/0.311502994108678/0.306918372885549/0.00448888576389694/0.191429727813997/0.0594058612034702/0.000443236003525419/0.00324289706434799/0.0105272978022587/0.00188711701057313/0.00868222435086751/0.0835265066979563}]):0.001[&model=LG+F{0.00203108741401536/0.000458306483170664/0.00306217273200732/0.000584969263685253/0.00386029712457691/0.00462725947887051/0.00142199000392942/0.000236627998971024/0.00166199053920012/0.311502994108678/0.306918372885549/0.00448888576389694/0.191429727813997/0.0594058612034702/0.000443236003525419/0.00324289706434799/0.0105272978022587/0.00188711701057313/0.00868222435086751/0.0835265066979563}],(B3:0.5[&model=LG+F{0.00203108741401536/0.000458306483170664/0.00306217273200732/0.000584969263685253/0.00386029712457691/0.00462725947887051/0.00142199000392942/0.000236627998971024/0.00166199053920012/0.311502994108678/0.306918372885549/0.00448888576389694/0.191429727813997/0.0594058612034702/0.000443236003525419/0.00324289706434799/0.0105272978022587/0.00188711701057313/0.00868222435086751/0.0835265066979563}],B4:0.5[&model=LG+F{0.00203108741401536/0.000458306483170664/0.00306217273200732/0.000584969263685253/0.00386029712457691/0.00462725947887051/0.00142199000392942/0.000236627998971024/0.00166199053920012/0.311502994108678/0.306918372885549/0.00448888576389694/0.191429727813997/0.0594058612034702/0.000443236003525419/0.00324289706434799/0.0105272978022587/0.00188711701057313/0.00868222435086751/0.0835265066979563}]):0.001[&model=LG+F{0.00203108741401536/0.000458306483170664/0.00306217273200732/0.000584969263685253/0.00386029712457691/0.00462725947887051/0.00142199000392942/0.000236627998971024/0.00166199053920012/0.311502994108678/0.306918372885549/0.00448888576389694/0.191429727813997/0.0594058612034702/0.000443236003525419/0.00324289706434799/0.0105272978022587/0.00188711701057313/0.00868222435086751/0.0835265066979563}]):0.5[&model=LG+F{0.00203108741401536/0.000458306483170664/0.00306217273200732/0.000584969263685253/0.00386029712457691/0.00462725947887051/0.00142199000392942/0.000236627998971024/0.00166199053920012/0.311502994108678/0.306918372885549/0.00448888576389694/0.191429727813997/0.0594058612034702/0.000443236003525419/0.00324289706434799/0.0105272978022587/0.00188711701057313/0.00868222435086751/0.0835265066979563}]):0.25[&model=LG+F{0.0217605695984019/0.0049101826221836/0.00184842716464686/0.000862645961276004/0.00569272597822065/0.00682375459537223/0.00209698869669942/0.00253517401811865/0.00245091411690192/0.188033349706523/0.452608215931117/0.00270963760412841/0.115553216614398/0.0358593120629594/0.0047487212203066/0.00478225477654976/0.0155244582853066/0.0027829049638787/0.00524087330931912/0.12317536687065}],(((C1:0.5[&model=LG+F{0.0217605695984019/0.0049101826221836/0.00184842716464686/0.000862645961276004/0.00569272597822065/0.00682375459537223/0.00209698869669942/0.00253517401811865/0.00245091411690192/0.188033349706523/0.452608215931117/0.00270963760412841/0.115553216614398/0.0358593120629594/0.0047487212203066/0.00478225477654976/0.0155244582853066/0.0027829049638787/0.00524087330931912/0.12317536687065}],C2:0.5[&model=LG+F{0.0217605695984019/0.0049101826221836/0.00184842716464686/0.000862645961276004/0.00569272597822065/0.00682375459537223/0.00209698869669942/0.00253517401811865/0.00245091411690192/0.188033349706523/0.452608215931117/0.00270963760412841/0.115553216614398/0.0358593120629594/0.0047487212203066/0.00478225477654976/0.0155244582853066/0.0027829049638787/0.00524087330931912/0.12317536687065}]):0.001[&model=LG+F{0.0217605695984019/0.0049101826221836/0.00184842716464686/0.000862645961276004/0.00569272597822065/0.00682375459537223/0.00209698869669942/0.00253517401811865/0.00245091411690192/0.188033349706523/0.452608215931117/0.00270963760412841/0.115553216614398/0.0358593120629594/0.0047487212203066/0.00478225477654976/0.0155244582853066/0.0027829049638787/0.00524087330931912/0.12317536687065}],(C3:0.5[&model=LG+F{0.0217605695984019/0.0049101826221836/0.00184842716464686/0.000862645961276004/0.00569272597822065/0.00682375459537223/0.00209698869669942/0.00253517401811865/0.00245091411690192/0.188033349706523/0.452608215931117/0.00270963760412841/0.115553216614398/0.0358593120629594/0.0047487212203066/0.00478225477654976/0.0155244582853066/0.0027829049638787/0.00524087330931912/0.12317536687065}],C4:0.5[&model=LG+F{0.0217605695984019/0.0049101826221836/0.00184842716464686/0.000862645961276004/0.00569272597822065/0.00682375459537223/0.00209698869669942/0.00253517401811865/0.00245091411690192/0.188033349706523/0.452608215931117/0.00270963760412841/0.115553216614398/0.0358593120629594/0.0047487212203066/0.00478225477654976/0.0155244582853066/0.0027829049638787/0.00524087330931912/0.12317536687065}]):0.001[&model=LG+F{0.0217605695984019/0.0049101826221836/0.00184842716464686/0.000862645961276004/0.00569272597822065/0.00682375459537223/0.00209698869669942/0.00253517401811865/0.00245091411690192/0.188033349706523/0.452608215931117/0.00270963760412841/0.115553216614398/0.0358593120629594/0.0047487212203066/0.00478225477654976/0.0155244582853066/0.0027829049638787/0.00524087330931912/0.12317536687065}]):0.5[&model=LG+F{0.0217605695984019/0.0049101826221836/0.00184842716464686/0.000862645961276004/0.00569272597822065/0.00682375459537223/0.00209698869669942/0.00253517401811865/0.00245091411690192/0.188033349706523/0.452608215931117/0.00270963760412841/0.115553216614398/0.0358593120629594/0.0047487212203066/0.00478225477654976/0.0155244582853066/0.0027829049638787/0.00524087330931912/0.12317536687065}],((D1:0.5[&model=LG+F{0.00203108741401536/0.000458306483170664/0.00306217273200732/0.000584969263685253/0.00386029712457691/0.00462725947887051/0.00142199000392942/0.000236627998971024/0.00166199053920012/0.311502994108678/0.306918372885549/0.00448888576389694/0.191429727813997/0.0594058612034702/0.000443236003525419/0.00324289706434799/0.0105272978022587/0.00188711701057313/0.00868222435086751/0.0835265066979563}],D2:0.5[&model=LG+F{0.00203108741401536/0.000458306483170664/0.00306217273200732/0.000584969263685253/0.00386029712457691/0.00462725947887051/0.00142199000392942/0.000236627998971024/0.00166199053920012/0.311502994108678/0.306918372885549/0.00448888576389694/0.191429727813997/0.0594058612034702/0.000443236003525419/0.00324289706434799/0.0105272978022587/0.00188711701057313/0.00868222435086751/0.0835265066979563}]):0.001[&model=LG+F{0.00203108741401536/0.000458306483170664/0.00306217273200732/0.000584969263685253/0.00386029712457691/0.00462725947887051/0.00142199000392942/0.000236627998971024/0.00166199053920012/0.311502994108678/0.306918372885549/0.00448888576389694/0.191429727813997/0.0594058612034702/0.000443236003525419/0.00324289706434799/0.0105272978022587/0.00188711701057313/0.00868222435086751/0.0835265066979563}],(D3:0.5[&model=LG+F{0.00203108741401536/0.000458306483170664/0.00306217273200732/0.000584969263685253/0.00386029712457691/0.00462725947887051/0.00142199000392942/0.000236627998971024/0.00166199053920012/0.311502994108678/0.306918372885549/0.00448888576389694/0.191429727813997/0.0594058612034702/0.000443236003525419/0.00324289706434799/0.0105272978022587/0.00188711701057313/0.00868222435086751/0.0835265066979563}],D4:0.5[&model=LG+F{0.00203108741401536/0.000458306483170664/0.00306217273200732/0.000584969263685253/0.00386029712457691/0.00462725947887051/0.00142199000392942/0.000236627998971024/0.00166199053920012/0.311502994108678/0.306918372885549/0.00448888576389694/0.191429727813997/0.0594058612034702/0.000443236003525419/0.00324289706434799/0.0105272978022587/0.00188711701057313/0.00868222435086751/0.0835265066979563}]):0.001[&model=LG+F{0.00203108741401536/0.000458306483170664/0.00306217273200732/0.000584969263685253/0.00386029712457691/0.00462725947887051/0.00142199000392942/0.000236627998971024/0.00166199053920012/0.311502994108678/0.306918372885549/0.00448888576389694/0.191429727813997/0.0594058612034702/0.000443236003525419/0.00324289706434799/0.0105272978022587/0.00188711701057313/0.00868222435086751/0.0835265066979563}]):0.5[&model=LG+F{0.00203108741401536/0.000458306483170664/0.00306217273200732/0.000584969263685253/0.00386029712457691/0.00462725947887051/0.00142199000392942/0.000236627998971024/0.00166199053920012/0.311502994108678/0.306918372885549/0.00448888576389694/0.191429727813997/0.0594058612034702/0.000443236003525419/0.00324289706434799/0.0105272978022587/0.00188711701057313/0.00868222435086751/0.0835265066979563}]):0.25[&model=LG+F{0.0217605695984019/0.0049101826221836/0.00184842716464686/0.000862645961276004/0.00569272597822065/0.00682375459537223/0.00209698869669942/0.00253517401811865/0.00245091411690192/0.188033349706523/0.452608215931117/0.00270963760412841/0.115553216614398/0.0358593120629594/0.0047487212203066/0.00478225477654976/0.0155244582853066/0.0027829049638787/0.00524087330931912/0.12317536687065}]);
```
