## Supplementary material for "Modeling site-and-branch-heterogeneity with GFmix": C20pi13.nwk

```
((((A1:0.5[&model=LG+F{0.0547623027089251/0.0579863056691454/0.0191498078650111/0.0143751899262232/0.00770801408097215/0.0436594946533605/0.0470553585563702/0.00599969076077073/0.0168162944533096/0.159129426345429/0.114031098237538/0.0527758704688263/0.0301800401773063/0.0119418799072698/0.0142602997324727/0.0269493749751322/0.0967934607831154/0.00321987209431401/0.0102765719571433/0.212929240026697}],A2:0.5[&model=LG+F{0.0547623027089251/0.0579863056691454/0.0191498078650111/0.0143751899262232/0.00770801408097215/0.0436594946533605/0.0470553585563702/0.00599969076077073/0.0168162944533096/0.159129426345429/0.114031098237538/0.0527758704688263/0.0301800401773063/0.0119418799072698/0.0142602997324727/0.0269493749751322/0.0967934607831154/0.00321987209431401/0.0102765719571433/0.212929240026697}]):0.001[&model=LG+F{0.0547623027089251/0.0579863056691454/0.0191498078650111/0.0143751899262232/0.00770801408097215/0.0436594946533605/0.0470553585563702/0.00599969076077073/0.0168162944533096/0.159129426345429/0.114031098237538/0.0527758704688263/0.0301800401773063/0.0119418799072698/0.0142602997324727/0.0269493749751322/0.0967934607831154/0.00321987209431401/0.0102765719571433/0.212929240026697}],(A3:0.5[&model=LG+F{0.0547623027089251/0.0579863056691454/0.0191498078650111/0.0143751899262232/0.00770801408097215/0.0436594946533605/0.0470553585563702/0.00599969076077073/0.0168162944533096/0.159129426345429/0.114031098237538/0.0527758704688263/0.0301800401773063/0.0119418799072698/0.0142602997324727/0.0269493749751322/0.0967934607831154/0.00321987209431401/0.0102765719571433/0.212929240026697}],A4:0.5[&model=LG+F{0.0547623027089251/0.0579863056691454/0.0191498078650111/0.0143751899262232/0.00770801408097215/0.0436594946533605/0.0470553585563702/0.00599969076077073/0.0168162944533096/0.159129426345429/0.114031098237538/0.0527758704688263/0.0301800401773063/0.0119418799072698/0.0142602997324727/0.0269493749751322/0.0967934607831154/0.00321987209431401/0.0102765719571433/0.212929240026697}]):0.001[&model=LG+F{0.0547623027089251/0.0579863056691454/0.0191498078650111/0.0143751899262232/0.00770801408097215/0.0436594946533605/0.0470553585563702/0.00599969076077073/0.0168162944533096/0.159129426345429/0.114031098237538/0.0527758704688263/0.0301800401773063/0.0119418799072698/0.0142602997324727/0.0269493749751322/0.0967934607831154/0.00321987209431401/0.0102765719571433/0.212929240026697}]):0.5[&model=LG+F{0.0547623027089251/0.0579863056691454/0.0191498078650111/0.0143751899262232/0.00770801408097215/0.0436594946533605/0.0470553585563702/0.00599969076077073/0.0168162944533096/0.159129426345429/0.114031098237538/0.0527758704688263/0.0301800401773063/0.0119418799072698/0.0142602997324727/0.0269493749751322/0.0967934607831154/0.00321987209431401/0.0102765719571433/0.212929240026697}],((B1:0.5[&model=LG+F{0.00582364882205312/0.00616650257569052/0.0361448880800231/0.0111062940108707/0.00595522362226622/0.0337313932180968/0.0363550429313383/0.000638031826699482/0.0129922951509066/0.300353682190349/0.0881006031856523/0.0996134240546029/0.0569642359938479/0.022540064932035/0.00151649900809603/0.0208211288629323/0.074782777779229/0.00248767816914992/0.0193968287230662/0.164509460771282}],B2:0.5[&model=LG+F{0.00582364882205312/0.00616650257569052/0.0361448880800231/0.0111062940108707/0.00595522362226622/0.0337313932180968/0.0363550429313383/0.000638031826699482/0.0129922951509066/0.300353682190349/0.0881006031856523/0.0996134240546029/0.0569642359938479/0.022540064932035/0.00151649900809603/0.0208211288629323/0.074782777779229/0.00248767816914992/0.0193968287230662/0.164509460771282}]):0.001[&model=LG+F{0.00582364882205312/0.00616650257569052/0.0361448880800231/0.0111062940108707/0.00595522362226622/0.0337313932180968/0.0363550429313383/0.000638031826699482/0.0129922951509066/0.300353682190349/0.0881006031856523/0.0996134240546029/0.0569642359938479/0.022540064932035/0.00151649900809603/0.0208211288629323/0.074782777779229/0.00248767816914992/0.0193968287230662/0.164509460771282}],(B3:0.5[&model=LG+F{0.00582364882205312/0.00616650257569052/0.0361448880800231/0.0111062940108707/0.00595522362226622/0.0337313932180968/0.0363550429313383/0.000638031826699482/0.0129922951509066/0.300353682190349/0.0881006031856523/0.0996134240546029/0.0569642359938479/0.022540064932035/0.00151649900809603/0.0208211288629323/0.074782777779229/0.00248767816914992/0.0193968287230662/0.164509460771282}],B4:0.5[&model=LG+F{0.00582364882205312/0.00616650257569052/0.0361448880800231/0.0111062940108707/0.00595522362226622/0.0337313932180968/0.0363550429313383/0.000638031826699482/0.0129922951509066/0.300353682190349/0.0881006031856523/0.0996134240546029/0.0569642359938479/0.022540064932035/0.00151649900809603/0.0208211288629323/0.074782777779229/0.00248767816914992/0.0193968287230662/0.164509460771282}]):0.001[&model=LG+F{0.00582364882205312/0.00616650257569052/0.0361448880800231/0.0111062940108707/0.00595522362226622/0.0337313932180968/0.0363550429313383/0.000638031826699482/0.0129922951509066/0.300353682190349/0.0881006031856523/0.0996134240546029/0.0569642359938479/0.022540064932035/0.00151649900809603/0.0208211288629323/0.074782777779229/0.00248767816914992/0.0193968287230662/0.164509460771282}]):0.5[&model=LG+F{0.00582364882205312/0.00616650257569052/0.0361448880800231/0.0111062940108707/0.00595522362226622/0.0337313932180968/0.0363550429313383/0.000638031826699482/0.0129922951509066/0.300353682190349/0.0881006031856523/0.0996134240546029/0.0569642359938479/0.022540064932035/0.00151649900809603/0.0208211288629323/0.074782777779229/0.00248767816914992/0.0193968287230662/0.164509460771282}]):0.25[&model=LG+F{0.0547623027089251/0.0579863056691454/0.0191498078650111/0.0143751899262232/0.00770801408097215/0.0436594946533605/0.0470553585563702/0.00599969076077073/0.0168162944533096/0.159129426345429/0.114031098237538/0.0527758704688263/0.0301800401773063/0.0119418799072698/0.0142602997324727/0.0269493749751322/0.0967934607831154/0.00321987209431401/0.0102765719571433/0.212929240026697}],(((C1:0.5[&model=LG+F{0.0547623027089251/0.0579863056691454/0.0191498078650111/0.0143751899262232/0.00770801408097215/0.0436594946533605/0.0470553585563702/0.00599969076077073/0.0168162944533096/0.159129426345429/0.114031098237538/0.0527758704688263/0.0301800401773063/0.0119418799072698/0.0142602997324727/0.0269493749751322/0.0967934607831154/0.00321987209431401/0.0102765719571433/0.212929240026697}],C2:0.5[&model=LG+F{0.0547623027089251/0.0579863056691454/0.0191498078650111/0.0143751899262232/0.00770801408097215/0.0436594946533605/0.0470553585563702/0.00599969076077073/0.0168162944533096/0.159129426345429/0.114031098237538/0.0527758704688263/0.0301800401773063/0.0119418799072698/0.0142602997324727/0.0269493749751322/0.0967934607831154/0.00321987209431401/0.0102765719571433/0.212929240026697}]):0.001[&model=LG+F{0.0547623027089251/0.0579863056691454/0.0191498078650111/0.0143751899262232/0.00770801408097215/0.0436594946533605/0.0470553585563702/0.00599969076077073/0.0168162944533096/0.159129426345429/0.114031098237538/0.0527758704688263/0.0301800401773063/0.0119418799072698/0.0142602997324727/0.0269493749751322/0.0967934607831154/0.00321987209431401/0.0102765719571433/0.212929240026697}],(C3:0.5[&model=LG+F{0.0547623027089251/0.0579863056691454/0.0191498078650111/0.0143751899262232/0.00770801408097215/0.0436594946533605/0.0470553585563702/0.00599969076077073/0.0168162944533096/0.159129426345429/0.114031098237538/0.0527758704688263/0.0301800401773063/0.0119418799072698/0.0142602997324727/0.0269493749751322/0.0967934607831154/0.00321987209431401/0.0102765719571433/0.212929240026697}],C4:0.5[&model=LG+F{0.0547623027089251/0.0579863056691454/0.0191498078650111/0.0143751899262232/0.00770801408097215/0.0436594946533605/0.0470553585563702/0.00599969076077073/0.0168162944533096/0.159129426345429/0.114031098237538/0.0527758704688263/0.0301800401773063/0.0119418799072698/0.0142602997324727/0.0269493749751322/0.0967934607831154/0.00321987209431401/0.0102765719571433/0.212929240026697}]):0.001[&model=LG+F{0.0547623027089251/0.0579863056691454/0.0191498078650111/0.0143751899262232/0.00770801408097215/0.0436594946533605/0.0470553585563702/0.00599969076077073/0.0168162944533096/0.159129426345429/0.114031098237538/0.0527758704688263/0.0301800401773063/0.0119418799072698/0.0142602997324727/0.0269493749751322/0.0967934607831154/0.00321987209431401/0.0102765719571433/0.212929240026697}]):0.5[&model=LG+F{0.0547623027089251/0.0579863056691454/0.0191498078650111/0.0143751899262232/0.00770801408097215/0.0436594946533605/0.0470553585563702/0.00599969076077073/0.0168162944533096/0.159129426345429/0.114031098237538/0.0527758704688263/0.0301800401773063/0.0119418799072698/0.0142602997324727/0.0269493749751322/0.0967934607831154/0.00321987209431401/0.0102765719571433/0.212929240026697}],((D1:0.5[&model=LG+F{0.00582364882205312/0.00616650257569052/0.0361448880800231/0.0111062940108707/0.00595522362226622/0.0337313932180968/0.0363550429313383/0.000638031826699482/0.0129922951509066/0.300353682190349/0.0881006031856523/0.0996134240546029/0.0569642359938479/0.022540064932035/0.00151649900809603/0.0208211288629323/0.074782777779229/0.00248767816914992/0.0193968287230662/0.164509460771282}],D2:0.5[&model=LG+F{0.00582364882205312/0.00616650257569052/0.0361448880800231/0.0111062940108707/0.00595522362226622/0.0337313932180968/0.0363550429313383/0.000638031826699482/0.0129922951509066/0.300353682190349/0.0881006031856523/0.0996134240546029/0.0569642359938479/0.022540064932035/0.00151649900809603/0.0208211288629323/0.074782777779229/0.00248767816914992/0.0193968287230662/0.164509460771282}]):0.001[&model=LG+F{0.00582364882205312/0.00616650257569052/0.0361448880800231/0.0111062940108707/0.00595522362226622/0.0337313932180968/0.0363550429313383/0.000638031826699482/0.0129922951509066/0.300353682190349/0.0881006031856523/0.0996134240546029/0.0569642359938479/0.022540064932035/0.00151649900809603/0.0208211288629323/0.074782777779229/0.00248767816914992/0.0193968287230662/0.164509460771282}],(D3:0.5[&model=LG+F{0.00582364882205312/0.00616650257569052/0.0361448880800231/0.0111062940108707/0.00595522362226622/0.0337313932180968/0.0363550429313383/0.000638031826699482/0.0129922951509066/0.300353682190349/0.0881006031856523/0.0996134240546029/0.0569642359938479/0.022540064932035/0.00151649900809603/0.0208211288629323/0.074782777779229/0.00248767816914992/0.0193968287230662/0.164509460771282}],D4:0.5[&model=LG+F{0.00582364882205312/0.00616650257569052/0.0361448880800231/0.0111062940108707/0.00595522362226622/0.0337313932180968/0.0363550429313383/0.000638031826699482/0.0129922951509066/0.300353682190349/0.0881006031856523/0.0996134240546029/0.0569642359938479/0.022540064932035/0.00151649900809603/0.0208211288629323/0.074782777779229/0.00248767816914992/0.0193968287230662/0.164509460771282}]):0.001[&model=LG+F{0.00582364882205312/0.00616650257569052/0.0361448880800231/0.0111062940108707/0.00595522362226622/0.0337313932180968/0.0363550429313383/0.000638031826699482/0.0129922951509066/0.300353682190349/0.0881006031856523/0.0996134240546029/0.0569642359938479/0.022540064932035/0.00151649900809603/0.0208211288629323/0.074782777779229/0.00248767816914992/0.0193968287230662/0.164509460771282}]):0.5[&model=LG+F{0.00582364882205312/0.00616650257569052/0.0361448880800231/0.0111062940108707/0.00595522362226622/0.0337313932180968/0.0363550429313383/0.000638031826699482/0.0129922951509066/0.300353682190349/0.0881006031856523/0.0996134240546029/0.0569642359938479/0.022540064932035/0.00151649900809603/0.0208211288629323/0.074782777779229/0.00248767816914992/0.0193968287230662/0.164509460771282}]):0.25[&model=LG+F{0.0547623027089251/0.0579863056691454/0.0191498078650111/0.0143751899262232/0.00770801408097215/0.0436594946533605/0.0470553585563702/0.00599969076077073/0.0168162944533096/0.159129426345429/0.114031098237538/0.0527758704688263/0.0301800401773063/0.0119418799072698/0.0142602997324727/0.0269493749751322/0.0967934607831154/0.00321987209431401/0.0102765719571433/0.212929240026697}]);
```
