## Supplementary material for "Modeling site-and-branch-heterogeneity with GFmix": C20pi14.nwk

```
((((A1:0.5[&model=LG+F{0.440997394339576/0.00594120504116423/0.00773950011120151/0.00423947882084072/0.0382260148054534/0.00576018543581039/0.00593953690966648/0.100203189470988/0.00291739928986452/0.00645172434554543/0.00938280715796666/0.00328664628272182/0.00585080395837844/0.00408814916878503/0.0198927982513142/0.221760634229957/0.0701018808735969/0.00114344196860667/0.00293926028362361/0.0431376318973267}],A2:0.5[&model=LG+F{0.440997394339576/0.00594120504116423/0.00773950011120151/0.00423947882084072/0.0382260148054534/0.00576018543581039/0.00593953690966648/0.100203189470988/0.00291739928986452/0.00645172434554543/0.00938280715796666/0.00328664628272182/0.00585080395837844/0.00408814916878503/0.0198927982513142/0.221760634229957/0.0701018808735969/0.00114344196860667/0.00293926028362361/0.0431376318973267}]):0.001[&model=LG+F{0.440997394339576/0.00594120504116423/0.00773950011120151/0.00423947882084072/0.0382260148054534/0.00576018543581039/0.00593953690966648/0.100203189470988/0.00291739928986452/0.00645172434554543/0.00938280715796666/0.00328664628272182/0.00585080395837844/0.00408814916878503/0.0198927982513142/0.221760634229957/0.0701018808735969/0.00114344196860667/0.00293926028362361/0.0431376318973267}],(A3:0.5[&model=LG+F{0.440997394339576/0.00594120504116423/0.00773950011120151/0.00423947882084072/0.0382260148054534/0.00576018543581039/0.00593953690966648/0.100203189470988/0.00291739928986452/0.00645172434554543/0.00938280715796666/0.00328664628272182/0.00585080395837844/0.00408814916878503/0.0198927982513142/0.221760634229957/0.0701018808735969/0.00114344196860667/0.00293926028362361/0.0431376318973267}],A4:0.5[&model=LG+F{0.440997394339576/0.00594120504116423/0.00773950011120151/0.00423947882084072/0.0382260148054534/0.00576018543581039/0.00593953690966648/0.100203189470988/0.00291739928986452/0.00645172434554543/0.00938280715796666/0.00328664628272182/0.00585080395837844/0.00408814916878503/0.0198927982513142/0.221760634229957/0.0701018808735969/0.00114344196860667/0.00293926028362361/0.0431376318973267}]):0.001[&model=LG+F{0.440997394339576/0.00594120504116423/0.00773950011120151/0.00423947882084072/0.0382260148054534/0.00576018543581039/0.00593953690966648/0.100203189470988/0.00291739928986452/0.00645172434554543/0.00938280715796666/0.00328664628272182/0.00585080395837844/0.00408814916878503/0.0198927982513142/0.221760634229957/0.0701018808735969/0.00114344196860667/0.00293926028362361/0.0431376318973267}]):0.5[&model=LG+F{0.440997394339576/0.00594120504116423/0.00773950011120151/0.00423947882084072/0.0382260148054534/0.00576018543581039/0.00593953690966648/0.100203189470988/0.00291739928986452/0.00645172434554543/0.00938280715796666/0.00328664628272182/0.00585080395837844/0.00408814916878503/0.0198927982513142/0.221760634229957/0.0701018808735969/0.00114344196860667/0.00293926028362361/0.0431376318973267}],((B1:0.5[&model=LG+F{0.109406386692904/0.00147394470919465/0.034079133919316/0.00764119389008055/0.0688981837431694/0.0103821001632264/0.0107053614517294/0.0248592600224835/0.00525829107083907/0.0284087053198867/0.0169114770369441/0.0144720017061814/0.0257626886450537/0.0180012379357065/0.00493517468770201/0.399699131649937/0.126350923415689/0.0020609282776052/0.0129423662239324/0.0777508328773842}],B2:0.5[&model=LG+F{0.109406386692904/0.00147394470919465/0.034079133919316/0.00764119389008055/0.0688981837431694/0.0103821001632264/0.0107053614517294/0.0248592600224835/0.00525829107083907/0.0284087053198867/0.0169114770369441/0.0144720017061814/0.0257626886450537/0.0180012379357065/0.00493517468770201/0.399699131649937/0.126350923415689/0.0020609282776052/0.0129423662239324/0.0777508328773842}]):0.001[&model=LG+F{0.109406386692904/0.00147394470919465/0.034079133919316/0.00764119389008055/0.0688981837431694/0.0103821001632264/0.0107053614517294/0.0248592600224835/0.00525829107083907/0.0284087053198867/0.0169114770369441/0.0144720017061814/0.0257626886450537/0.0180012379357065/0.00493517468770201/0.399699131649937/0.126350923415689/0.0020609282776052/0.0129423662239324/0.0777508328773842}],(B3:0.5[&model=LG+F{0.109406386692904/0.00147394470919465/0.034079133919316/0.00764119389008055/0.0688981837431694/0.0103821001632264/0.0107053614517294/0.0248592600224835/0.00525829107083907/0.0284087053198867/0.0169114770369441/0.0144720017061814/0.0257626886450537/0.0180012379357065/0.00493517468770201/0.399699131649937/0.126350923415689/0.0020609282776052/0.0129423662239324/0.0777508328773842}],B4:0.5[&model=LG+F{0.109406386692904/0.00147394470919465/0.034079133919316/0.00764119389008055/0.0688981837431694/0.0103821001632264/0.0107053614517294/0.0248592600224835/0.00525829107083907/0.0284087053198867/0.0169114770369441/0.0144720017061814/0.0257626886450537/0.0180012379357065/0.00493517468770201/0.399699131649937/0.126350923415689/0.0020609282776052/0.0129423662239324/0.0777508328773842}]):0.001[&model=LG+F{0.109406386692904/0.00147394470919465/0.034079133919316/0.00764119389008055/0.0688981837431694/0.0103821001632264/0.0107053614517294/0.0248592600224835/0.00525829107083907/0.0284087053198867/0.0169114770369441/0.0144720017061814/0.0257626886450537/0.0180012379357065/0.00493517468770201/0.399699131649937/0.126350923415689/0.0020609282776052/0.0129423662239324/0.0777508328773842}]):0.5[&model=LG+F{0.109406386692904/0.00147394470919465/0.034079133919316/0.00764119389008055/0.0688981837431694/0.0103821001632264/0.0107053614517294/0.0248592600224835/0.00525829107083907/0.0284087053198867/0.0169114770369441/0.0144720017061814/0.0257626886450537/0.0180012379357065/0.00493517468770201/0.399699131649937/0.126350923415689/0.0020609282776052/0.0129423662239324/0.0777508328773842}]):0.25[&model=LG+F{0.440997394339576/0.00594120504116423/0.00773950011120151/0.00423947882084072/0.0382260148054534/0.00576018543581039/0.00593953690966648/0.100203189470988/0.00291739928986452/0.00645172434554543/0.00938280715796666/0.00328664628272182/0.00585080395837844/0.00408814916878503/0.0198927982513142/0.221760634229957/0.0701018808735969/0.00114344196860667/0.00293926028362361/0.0431376318973267}],(((C1:0.5[&model=LG+F{0.440997394339576/0.00594120504116423/0.00773950011120151/0.00423947882084072/0.0382260148054534/0.00576018543581039/0.00593953690966648/0.100203189470988/0.00291739928986452/0.00645172434554543/0.00938280715796666/0.00328664628272182/0.00585080395837844/0.00408814916878503/0.0198927982513142/0.221760634229957/0.0701018808735969/0.00114344196860667/0.00293926028362361/0.0431376318973267}],C2:0.5[&model=LG+F{0.440997394339576/0.00594120504116423/0.00773950011120151/0.00423947882084072/0.0382260148054534/0.00576018543581039/0.00593953690966648/0.100203189470988/0.00291739928986452/0.00645172434554543/0.00938280715796666/0.00328664628272182/0.00585080395837844/0.00408814916878503/0.0198927982513142/0.221760634229957/0.0701018808735969/0.00114344196860667/0.00293926028362361/0.0431376318973267}]):0.001[&model=LG+F{0.440997394339576/0.00594120504116423/0.00773950011120151/0.00423947882084072/0.0382260148054534/0.00576018543581039/0.00593953690966648/0.100203189470988/0.00291739928986452/0.00645172434554543/0.00938280715796666/0.00328664628272182/0.00585080395837844/0.00408814916878503/0.0198927982513142/0.221760634229957/0.0701018808735969/0.00114344196860667/0.00293926028362361/0.0431376318973267}],(C3:0.5[&model=LG+F{0.440997394339576/0.00594120504116423/0.00773950011120151/0.00423947882084072/0.0382260148054534/0.00576018543581039/0.00593953690966648/0.100203189470988/0.00291739928986452/0.00645172434554543/0.00938280715796666/0.00328664628272182/0.00585080395837844/0.00408814916878503/0.0198927982513142/0.221760634229957/0.0701018808735969/0.00114344196860667/0.00293926028362361/0.0431376318973267}],C4:0.5[&model=LG+F{0.440997394339576/0.00594120504116423/0.00773950011120151/0.00423947882084072/0.0382260148054534/0.00576018543581039/0.00593953690966648/0.100203189470988/0.00291739928986452/0.00645172434554543/0.00938280715796666/0.00328664628272182/0.00585080395837844/0.00408814916878503/0.0198927982513142/0.221760634229957/0.0701018808735969/0.00114344196860667/0.00293926028362361/0.0431376318973267}]):0.001[&model=LG+F{0.440997394339576/0.00594120504116423/0.00773950011120151/0.00423947882084072/0.0382260148054534/0.00576018543581039/0.00593953690966648/0.100203189470988/0.00291739928986452/0.00645172434554543/0.00938280715796666/0.00328664628272182/0.00585080395837844/0.00408814916878503/0.0198927982513142/0.221760634229957/0.0701018808735969/0.00114344196860667/0.00293926028362361/0.0431376318973267}]):0.5[&model=LG+F{0.440997394339576/0.00594120504116423/0.00773950011120151/0.00423947882084072/0.0382260148054534/0.00576018543581039/0.00593953690966648/0.100203189470988/0.00291739928986452/0.00645172434554543/0.00938280715796666/0.00328664628272182/0.00585080395837844/0.00408814916878503/0.0198927982513142/0.221760634229957/0.0701018808735969/0.00114344196860667/0.00293926028362361/0.0431376318973267}],((D1:0.5[&model=LG+F{0.109406386692904/0.00147394470919465/0.034079133919316/0.00764119389008055/0.0688981837431694/0.0103821001632264/0.0107053614517294/0.0248592600224835/0.00525829107083907/0.0284087053198867/0.0169114770369441/0.0144720017061814/0.0257626886450537/0.0180012379357065/0.00493517468770201/0.399699131649937/0.126350923415689/0.0020609282776052/0.0129423662239324/0.0777508328773842}],D2:0.5[&model=LG+F{0.109406386692904/0.00147394470919465/0.034079133919316/0.00764119389008055/0.0688981837431694/0.0103821001632264/0.0107053614517294/0.0248592600224835/0.00525829107083907/0.0284087053198867/0.0169114770369441/0.0144720017061814/0.0257626886450537/0.0180012379357065/0.00493517468770201/0.399699131649937/0.126350923415689/0.0020609282776052/0.0129423662239324/0.0777508328773842}]):0.001[&model=LG+F{0.109406386692904/0.00147394470919465/0.034079133919316/0.00764119389008055/0.0688981837431694/0.0103821001632264/0.0107053614517294/0.0248592600224835/0.00525829107083907/0.0284087053198867/0.0169114770369441/0.0144720017061814/0.0257626886450537/0.0180012379357065/0.00493517468770201/0.399699131649937/0.126350923415689/0.0020609282776052/0.0129423662239324/0.0777508328773842}],(D3:0.5[&model=LG+F{0.109406386692904/0.00147394470919465/0.034079133919316/0.00764119389008055/0.0688981837431694/0.0103821001632264/0.0107053614517294/0.0248592600224835/0.00525829107083907/0.0284087053198867/0.0169114770369441/0.0144720017061814/0.0257626886450537/0.0180012379357065/0.00493517468770201/0.399699131649937/0.126350923415689/0.0020609282776052/0.0129423662239324/0.0777508328773842}],D4:0.5[&model=LG+F{0.109406386692904/0.00147394470919465/0.034079133919316/0.00764119389008055/0.0688981837431694/0.0103821001632264/0.0107053614517294/0.0248592600224835/0.00525829107083907/0.0284087053198867/0.0169114770369441/0.0144720017061814/0.0257626886450537/0.0180012379357065/0.00493517468770201/0.399699131649937/0.126350923415689/0.0020609282776052/0.0129423662239324/0.0777508328773842}]):0.001[&model=LG+F{0.109406386692904/0.00147394470919465/0.034079133919316/0.00764119389008055/0.0688981837431694/0.0103821001632264/0.0107053614517294/0.0248592600224835/0.00525829107083907/0.0284087053198867/0.0169114770369441/0.0144720017061814/0.0257626886450537/0.0180012379357065/0.00493517468770201/0.399699131649937/0.126350923415689/0.0020609282776052/0.0129423662239324/0.0777508328773842}]):0.5[&model=LG+F{0.109406386692904/0.00147394470919465/0.034079133919316/0.00764119389008055/0.0688981837431694/0.0103821001632264/0.0107053614517294/0.0248592600224835/0.00525829107083907/0.0284087053198867/0.0169114770369441/0.0144720017061814/0.0257626886450537/0.0180012379357065/0.00493517468770201/0.399699131649937/0.126350923415689/0.0020609282776052/0.0129423662239324/0.0777508328773842}]):0.25[&model=LG+F{0.440997394339576/0.00594120504116423/0.00773950011120151/0.00423947882084072/0.0382260148054534/0.00576018543581039/0.00593953690966648/0.100203189470988/0.00291739928986452/0.00645172434554543/0.00938280715796666/0.00328664628272182/0.00585080395837844/0.00408814916878503/0.0198927982513142/0.221760634229957/0.0701018808735969/0.00114344196860667/0.00293926028362361/0.0431376318973267}]);
```
