## Supplementary material for "Modeling site-and-branch-heterogeneity with GFmix": C20pi15.nwk

```
((((A1:0.5[&model=LG+F{0.0460047704862724/0.0840745254136728/0.0944758404817079/0.0370764668912534/0.0126572065530342/0.0838408704235581/0.0377533342476112/0.026715509156099/0.213853771329649/0.00851924829946214/0.0365730512326885/0.0439648721194436/0.00914000100507451/0.0418399517541597/0.0112644766837845/0.0541030332888057/0.0314656594857488/0.0142085341939958/0.0970030338995035/0.0154666168885718}],A2:0.5[&model=LG+F{0.0460047704862724/0.0840745254136728/0.0944758404817079/0.0370764668912534/0.0126572065530342/0.0838408704235581/0.0377533342476112/0.026715509156099/0.213853771329649/0.00851924829946214/0.0365730512326885/0.0439648721194436/0.00914000100507451/0.0418399517541597/0.0112644766837845/0.0541030332888057/0.0314656594857488/0.0142085341939958/0.0970030338995035/0.0154666168885718}]):0.001[&model=LG+F{0.0460047704862724/0.0840745254136728/0.0944758404817079/0.0370764668912534/0.0126572065530342/0.0838408704235581/0.0377533342476112/0.026715509156099/0.213853771329649/0.00851924829946214/0.0365730512326885/0.0439648721194436/0.00914000100507451/0.0418399517541597/0.0112644766837845/0.0541030332888057/0.0314656594857488/0.0142085341939958/0.0970030338995035/0.0154666168885718}],(A3:0.5[&model=LG+F{0.0460047704862724/0.0840745254136728/0.0944758404817079/0.0370764668912534/0.0126572065530342/0.0838408704235581/0.0377533342476112/0.026715509156099/0.213853771329649/0.00851924829946214/0.0365730512326885/0.0439648721194436/0.00914000100507451/0.0418399517541597/0.0112644766837845/0.0541030332888057/0.0314656594857488/0.0142085341939958/0.0970030338995035/0.0154666168885718}],A4:0.5[&model=LG+F{0.0460047704862724/0.0840745254136728/0.0944758404817079/0.0370764668912534/0.0126572065530342/0.0838408704235581/0.0377533342476112/0.026715509156099/0.213853771329649/0.00851924829946214/0.0365730512326885/0.0439648721194436/0.00914000100507451/0.0418399517541597/0.0112644766837845/0.0541030332888057/0.0314656594857488/0.0142085341939958/0.0970030338995035/0.0154666168885718}]):0.001[&model=LG+F{0.0460047704862724/0.0840745254136728/0.0944758404817079/0.0370764668912534/0.0126572065530342/0.0838408704235581/0.0377533342476112/0.026715509156099/0.213853771329649/0.00851924829946214/0.0365730512326885/0.0439648721194436/0.00914000100507451/0.0418399517541597/0.0112644766837845/0.0541030332888057/0.0314656594857488/0.0142085341939958/0.0970030338995035/0.0154666168885718}]):0.5[&model=LG+F{0.0460047704862724/0.0840745254136728/0.0944758404817079/0.0370764668912534/0.0126572065530342/0.0838408704235581/0.0377533342476112/0.026715509156099/0.213853771329649/0.00851924829946214/0.0365730512326885/0.0439648721194436/0.00914000100507451/0.0418399517541597/0.0112644766837845/0.0541030332888057/0.0314656594857488/0.0142085341939958/0.0970030338995035/0.0154666168885718}],((B1:0.5[&model=LG+F{0.0049444689881263/0.00903610384760828/0.180221475020633/0.028950577375334/0.00988318112251537/0.065465828055617/0.0294790986292752/0.00287131106465908/0.166984361591005/0.0162512604996974/0.0285574931578441/0.0838670930267484/0.0174354041670953/0.0798136092939735/0.00121067565475767/0.0422455045692972/0.0245694664564433/0.0110945109678288/0.185042332110608/0.0120768650982998}],B2:0.5[&model=LG+F{0.0049444689881263/0.00903610384760828/0.180221475020633/0.028950577375334/0.00988318112251537/0.065465828055617/0.0294790986292752/0.00287131106465908/0.166984361591005/0.0162512604996974/0.0285574931578441/0.0838670930267484/0.0174354041670953/0.0798136092939735/0.00121067565475767/0.0422455045692972/0.0245694664564433/0.0110945109678288/0.185042332110608/0.0120768650982998}]):0.001[&model=LG+F{0.0049444689881263/0.00903610384760828/0.180221475020633/0.028950577375334/0.00988318112251537/0.065465828055617/0.0294790986292752/0.00287131106465908/0.166984361591005/0.0162512604996974/0.0285574931578441/0.0838670930267484/0.0174354041670953/0.0798136092939735/0.00121067565475767/0.0422455045692972/0.0245694664564433/0.0110945109678288/0.185042332110608/0.0120768650982998}],(B3:0.5[&model=LG+F{0.0049444689881263/0.00903610384760828/0.180221475020633/0.028950577375334/0.00988318112251537/0.065465828055617/0.0294790986292752/0.00287131106465908/0.166984361591005/0.0162512604996974/0.0285574931578441/0.0838670930267484/0.0174354041670953/0.0798136092939735/0.00121067565475767/0.0422455045692972/0.0245694664564433/0.0110945109678288/0.185042332110608/0.0120768650982998}],B4:0.5[&model=LG+F{0.0049444689881263/0.00903610384760828/0.180221475020633/0.028950577375334/0.00988318112251537/0.065465828055617/0.0294790986292752/0.00287131106465908/0.166984361591005/0.0162512604996974/0.0285574931578441/0.0838670930267484/0.0174354041670953/0.0798136092939735/0.00121067565475767/0.0422455045692972/0.0245694664564433/0.0110945109678288/0.185042332110608/0.0120768650982998}]):0.001[&model=LG+F{0.0049444689881263/0.00903610384760828/0.180221475020633/0.028950577375334/0.00988318112251537/0.065465828055617/0.0294790986292752/0.00287131106465908/0.166984361591005/0.0162512604996974/0.0285574931578441/0.0838670930267484/0.0174354041670953/0.0798136092939735/0.00121067565475767/0.0422455045692972/0.0245694664564433/0.0110945109678288/0.185042332110608/0.0120768650982998}]):0.5[&model=LG+F{0.0049444689881263/0.00903610384760828/0.180221475020633/0.028950577375334/0.00988318112251537/0.065465828055617/0.0294790986292752/0.00287131106465908/0.166984361591005/0.0162512604996974/0.0285574931578441/0.0838670930267484/0.0174354041670953/0.0798136092939735/0.00121067565475767/0.0422455045692972/0.0245694664564433/0.0110945109678288/0.185042332110608/0.0120768650982998}]):0.25[&model=LG+F{0.0460047704862724/0.0840745254136728/0.0944758404817079/0.0370764668912534/0.0126572065530342/0.0838408704235581/0.0377533342476112/0.026715509156099/0.213853771329649/0.00851924829946214/0.0365730512326885/0.0439648721194436/0.00914000100507451/0.0418399517541597/0.0112644766837845/0.0541030332888057/0.0314656594857488/0.0142085341939958/0.0970030338995035/0.0154666168885718}],(((C1:0.5[&model=LG+F{0.0460047704862724/0.0840745254136728/0.0944758404817079/0.0370764668912534/0.0126572065530342/0.0838408704235581/0.0377533342476112/0.026715509156099/0.213853771329649/0.00851924829946214/0.0365730512326885/0.0439648721194436/0.00914000100507451/0.0418399517541597/0.0112644766837845/0.0541030332888057/0.0314656594857488/0.0142085341939958/0.0970030338995035/0.0154666168885718}],C2:0.5[&model=LG+F{0.0460047704862724/0.0840745254136728/0.0944758404817079/0.0370764668912534/0.0126572065530342/0.0838408704235581/0.0377533342476112/0.026715509156099/0.213853771329649/0.00851924829946214/0.0365730512326885/0.0439648721194436/0.00914000100507451/0.0418399517541597/0.0112644766837845/0.0541030332888057/0.0314656594857488/0.0142085341939958/0.0970030338995035/0.0154666168885718}]):0.001[&model=LG+F{0.0460047704862724/0.0840745254136728/0.0944758404817079/0.0370764668912534/0.0126572065530342/0.0838408704235581/0.0377533342476112/0.026715509156099/0.213853771329649/0.00851924829946214/0.0365730512326885/0.0439648721194436/0.00914000100507451/0.0418399517541597/0.0112644766837845/0.0541030332888057/0.0314656594857488/0.0142085341939958/0.0970030338995035/0.0154666168885718}],(C3:0.5[&model=LG+F{0.0460047704862724/0.0840745254136728/0.0944758404817079/0.0370764668912534/0.0126572065530342/0.0838408704235581/0.0377533342476112/0.026715509156099/0.213853771329649/0.00851924829946214/0.0365730512326885/0.0439648721194436/0.00914000100507451/0.0418399517541597/0.0112644766837845/0.0541030332888057/0.0314656594857488/0.0142085341939958/0.0970030338995035/0.0154666168885718}],C4:0.5[&model=LG+F{0.0460047704862724/0.0840745254136728/0.0944758404817079/0.0370764668912534/0.0126572065530342/0.0838408704235581/0.0377533342476112/0.026715509156099/0.213853771329649/0.00851924829946214/0.0365730512326885/0.0439648721194436/0.00914000100507451/0.0418399517541597/0.0112644766837845/0.0541030332888057/0.0314656594857488/0.0142085341939958/0.0970030338995035/0.0154666168885718}]):0.001[&model=LG+F{0.0460047704862724/0.0840745254136728/0.0944758404817079/0.0370764668912534/0.0126572065530342/0.0838408704235581/0.0377533342476112/0.026715509156099/0.213853771329649/0.00851924829946214/0.0365730512326885/0.0439648721194436/0.00914000100507451/0.0418399517541597/0.0112644766837845/0.0541030332888057/0.0314656594857488/0.0142085341939958/0.0970030338995035/0.0154666168885718}]):0.5[&model=LG+F{0.0460047704862724/0.0840745254136728/0.0944758404817079/0.0370764668912534/0.0126572065530342/0.0838408704235581/0.0377533342476112/0.026715509156099/0.213853771329649/0.00851924829946214/0.0365730512326885/0.0439648721194436/0.00914000100507451/0.0418399517541597/0.0112644766837845/0.0541030332888057/0.0314656594857488/0.0142085341939958/0.0970030338995035/0.0154666168885718}],((D1:0.5[&model=LG+F{0.0049444689881263/0.00903610384760828/0.180221475020633/0.028950577375334/0.00988318112251537/0.065465828055617/0.0294790986292752/0.00287131106465908/0.166984361591005/0.0162512604996974/0.0285574931578441/0.0838670930267484/0.0174354041670953/0.0798136092939735/0.00121067565475767/0.0422455045692972/0.0245694664564433/0.0110945109678288/0.185042332110608/0.0120768650982998}],D2:0.5[&model=LG+F{0.0049444689881263/0.00903610384760828/0.180221475020633/0.028950577375334/0.00988318112251537/0.065465828055617/0.0294790986292752/0.00287131106465908/0.166984361591005/0.0162512604996974/0.0285574931578441/0.0838670930267484/0.0174354041670953/0.0798136092939735/0.00121067565475767/0.0422455045692972/0.0245694664564433/0.0110945109678288/0.185042332110608/0.0120768650982998}]):0.001[&model=LG+F{0.0049444689881263/0.00903610384760828/0.180221475020633/0.028950577375334/0.00988318112251537/0.065465828055617/0.0294790986292752/0.00287131106465908/0.166984361591005/0.0162512604996974/0.0285574931578441/0.0838670930267484/0.0174354041670953/0.0798136092939735/0.00121067565475767/0.0422455045692972/0.0245694664564433/0.0110945109678288/0.185042332110608/0.0120768650982998}],(D3:0.5[&model=LG+F{0.0049444689881263/0.00903610384760828/0.180221475020633/0.028950577375334/0.00988318112251537/0.065465828055617/0.0294790986292752/0.00287131106465908/0.166984361591005/0.0162512604996974/0.0285574931578441/0.0838670930267484/0.0174354041670953/0.0798136092939735/0.00121067565475767/0.0422455045692972/0.0245694664564433/0.0110945109678288/0.185042332110608/0.0120768650982998}],D4:0.5[&model=LG+F{0.0049444689881263/0.00903610384760828/0.180221475020633/0.028950577375334/0.00988318112251537/0.065465828055617/0.0294790986292752/0.00287131106465908/0.166984361591005/0.0162512604996974/0.0285574931578441/0.0838670930267484/0.0174354041670953/0.0798136092939735/0.00121067565475767/0.0422455045692972/0.0245694664564433/0.0110945109678288/0.185042332110608/0.0120768650982998}]):0.001[&model=LG+F{0.0049444689881263/0.00903610384760828/0.180221475020633/0.028950577375334/0.00988318112251537/0.065465828055617/0.0294790986292752/0.00287131106465908/0.166984361591005/0.0162512604996974/0.0285574931578441/0.0838670930267484/0.0174354041670953/0.0798136092939735/0.00121067565475767/0.0422455045692972/0.0245694664564433/0.0110945109678288/0.185042332110608/0.0120768650982998}]):0.5[&model=LG+F{0.0049444689881263/0.00903610384760828/0.180221475020633/0.028950577375334/0.00988318112251537/0.065465828055617/0.0294790986292752/0.00287131106465908/0.166984361591005/0.0162512604996974/0.0285574931578441/0.0838670930267484/0.0174354041670953/0.0798136092939735/0.00121067565475767/0.0422455045692972/0.0245694664564433/0.0110945109678288/0.185042332110608/0.0120768650982998}]):0.25[&model=LG+F{0.0460047704862724/0.0840745254136728/0.0944758404817079/0.0370764668912534/0.0126572065530342/0.0838408704235581/0.0377533342476112/0.026715509156099/0.213853771329649/0.00851924829946214/0.0365730512326885/0.0439648721194436/0.00914000100507451/0.0418399517541597/0.0112644766837845/0.0541030332888057/0.0314656594857488/0.0142085341939958/0.0970030338995035/0.0154666168885718}]);
```
