## Supplementary material for "Modeling site-and-branch-heterogeneity with GFmix": C20pi16.nwk

```
((((A1:0.5[&model=LG+F{0.0368554771085901/0.0269229925140561/0.228876075883473/0.245748241533945/0.00363607339580409/0.0334366179292274/0.0717863814547732/0.115774918228383/0.0370138390934686/0.00285234011559864/0.00525359509317508/0.0426912974583988/0.00218198915454828/0.00221836668871833/0.0108061831763163/0.0857420314400698/0.0362920073266434/0.000882422658628815/0.00610660385573569/0.0049225045464175}],A2:0.5[&model=LG+F{0.0368554771085901/0.0269229925140561/0.228876075883473/0.245748241533945/0.00363607339580409/0.0334366179292274/0.0717863814547732/0.115774918228383/0.0370138390934686/0.00285234011559864/0.00525359509317508/0.0426912974583988/0.00218198915454828/0.00221836668871833/0.0108061831763163/0.0857420314400698/0.0362920073266434/0.000882422658628815/0.00610660385573569/0.0049225045464175}]):0.001[&model=LG+F{0.0368554771085901/0.0269229925140561/0.228876075883473/0.245748241533945/0.00363607339580409/0.0334366179292274/0.0717863814547732/0.115774918228383/0.0370138390934686/0.00285234011559864/0.00525359509317508/0.0426912974583988/0.00218198915454828/0.00221836668871833/0.0108061831763163/0.0857420314400698/0.0362920073266434/0.000882422658628815/0.00610660385573569/0.0049225045464175}],(A3:0.5[&model=LG+F{0.0368554771085901/0.0269229925140561/0.228876075883473/0.245748241533945/0.00363607339580409/0.0334366179292274/0.0717863814547732/0.115774918228383/0.0370138390934686/0.00285234011559864/0.00525359509317508/0.0426912974583988/0.00218198915454828/0.00221836668871833/0.0108061831763163/0.0857420314400698/0.0362920073266434/0.000882422658628815/0.00610660385573569/0.0049225045464175}],A4:0.5[&model=LG+F{0.0368554771085901/0.0269229925140561/0.228876075883473/0.245748241533945/0.00363607339580409/0.0334366179292274/0.0717863814547732/0.115774918228383/0.0370138390934686/0.00285234011559864/0.00525359509317508/0.0426912974583988/0.00218198915454828/0.00221836668871833/0.0108061831763163/0.0857420314400698/0.0362920073266434/0.000882422658628815/0.00610660385573569/0.0049225045464175}]):0.001[&model=LG+F{0.0368554771085901/0.0269229925140561/0.228876075883473/0.245748241533945/0.00363607339580409/0.0334366179292274/0.0717863814547732/0.115774918228383/0.0370138390934686/0.00285234011559864/0.00525359509317508/0.0426912974583988/0.00218198915454828/0.00221836668871833/0.0108061831763163/0.0857420314400698/0.0362920073266434/0.000882422658628815/0.00610660385573569/0.0049225045464175}]):0.5[&model=LG+F{0.0368554771085901/0.0269229925140561/0.228876075883473/0.245748241533945/0.00363607339580409/0.0334366179292274/0.0717863814547732/0.115774918228383/0.0370138390934686/0.00285234011559864/0.00525359509317508/0.0426912974583988/0.00218198915454828/0.00221836668871833/0.0108061831763163/0.0857420314400698/0.0362920073266434/0.000882422658628815/0.00610660385573569/0.0049225045464175}],((B1:0.5[&model=LG+F{0.00406812734813338/0.00297177436659731/0.448396162778372/0.197072043020017/0.00291586384589802/0.0268137121383324/0.0575674062447047/0.0127792976247488/0.0296823808163708/0.00558808236219679/0.00421299746337734/0.0836374614099996/0.0042747830254727/0.00434605105412196/0.00119279230001516/0.0687588126902103/0.0291035247475866/0.000707638170908804/0.0119635821522629/0.00394748715873852}],B2:0.5[&model=LG+F{0.00406812734813338/0.00297177436659731/0.448396162778372/0.197072043020017/0.00291586384589802/0.0268137121383324/0.0575674062447047/0.0127792976247488/0.0296823808163708/0.00558808236219679/0.00421299746337734/0.0836374614099996/0.0042747830254727/0.00434605105412196/0.00119279230001516/0.0687588126902103/0.0291035247475866/0.000707638170908804/0.0119635821522629/0.00394748715873852}]):0.001[&model=LG+F{0.00406812734813338/0.00297177436659731/0.448396162778372/0.197072043020017/0.00291586384589802/0.0268137121383324/0.0575674062447047/0.0127792976247488/0.0296823808163708/0.00558808236219679/0.00421299746337734/0.0836374614099996/0.0042747830254727/0.00434605105412196/0.00119279230001516/0.0687588126902103/0.0291035247475866/0.000707638170908804/0.0119635821522629/0.00394748715873852}],(B3:0.5[&model=LG+F{0.00406812734813338/0.00297177436659731/0.448396162778372/0.197072043020017/0.00291586384589802/0.0268137121383324/0.0575674062447047/0.0127792976247488/0.0296823808163708/0.00558808236219679/0.00421299746337734/0.0836374614099996/0.0042747830254727/0.00434605105412196/0.00119279230001516/0.0687588126902103/0.0291035247475866/0.000707638170908804/0.0119635821522629/0.00394748715873852}],B4:0.5[&model=LG+F{0.00406812734813338/0.00297177436659731/0.448396162778372/0.197072043020017/0.00291586384589802/0.0268137121383324/0.0575674062447047/0.0127792976247488/0.0296823808163708/0.00558808236219679/0.00421299746337734/0.0836374614099996/0.0042747830254727/0.00434605105412196/0.00119279230001516/0.0687588126902103/0.0291035247475866/0.000707638170908804/0.0119635821522629/0.00394748715873852}]):0.001[&model=LG+F{0.00406812734813338/0.00297177436659731/0.448396162778372/0.197072043020017/0.00291586384589802/0.0268137121383324/0.0575674062447047/0.0127792976247488/0.0296823808163708/0.00558808236219679/0.00421299746337734/0.0836374614099996/0.0042747830254727/0.00434605105412196/0.00119279230001516/0.0687588126902103/0.0291035247475866/0.000707638170908804/0.0119635821522629/0.00394748715873852}]):0.5[&model=LG+F{0.00406812734813338/0.00297177436659731/0.448396162778372/0.197072043020017/0.00291586384589802/0.0268137121383324/0.0575674062447047/0.0127792976247488/0.0296823808163708/0.00558808236219679/0.00421299746337734/0.0836374614099996/0.0042747830254727/0.00434605105412196/0.00119279230001516/0.0687588126902103/0.0291035247475866/0.000707638170908804/0.0119635821522629/0.00394748715873852}]):0.25[&model=LG+F{0.0368554771085901/0.0269229925140561/0.228876075883473/0.245748241533945/0.00363607339580409/0.0334366179292274/0.0717863814547732/0.115774918228383/0.0370138390934686/0.00285234011559864/0.00525359509317508/0.0426912974583988/0.00218198915454828/0.00221836668871833/0.0108061831763163/0.0857420314400698/0.0362920073266434/0.000882422658628815/0.00610660385573569/0.0049225045464175}],(((C1:0.5[&model=LG+F{0.0368554771085901/0.0269229925140561/0.228876075883473/0.245748241533945/0.00363607339580409/0.0334366179292274/0.0717863814547732/0.115774918228383/0.0370138390934686/0.00285234011559864/0.00525359509317508/0.0426912974583988/0.00218198915454828/0.00221836668871833/0.0108061831763163/0.0857420314400698/0.0362920073266434/0.000882422658628815/0.00610660385573569/0.0049225045464175}],C2:0.5[&model=LG+F{0.0368554771085901/0.0269229925140561/0.228876075883473/0.245748241533945/0.00363607339580409/0.0334366179292274/0.0717863814547732/0.115774918228383/0.0370138390934686/0.00285234011559864/0.00525359509317508/0.0426912974583988/0.00218198915454828/0.00221836668871833/0.0108061831763163/0.0857420314400698/0.0362920073266434/0.000882422658628815/0.00610660385573569/0.0049225045464175}]):0.001[&model=LG+F{0.0368554771085901/0.0269229925140561/0.228876075883473/0.245748241533945/0.00363607339580409/0.0334366179292274/0.0717863814547732/0.115774918228383/0.0370138390934686/0.00285234011559864/0.00525359509317508/0.0426912974583988/0.00218198915454828/0.00221836668871833/0.0108061831763163/0.0857420314400698/0.0362920073266434/0.000882422658628815/0.00610660385573569/0.0049225045464175}],(C3:0.5[&model=LG+F{0.0368554771085901/0.0269229925140561/0.228876075883473/0.245748241533945/0.00363607339580409/0.0334366179292274/0.0717863814547732/0.115774918228383/0.0370138390934686/0.00285234011559864/0.00525359509317508/0.0426912974583988/0.00218198915454828/0.00221836668871833/0.0108061831763163/0.0857420314400698/0.0362920073266434/0.000882422658628815/0.00610660385573569/0.0049225045464175}],C4:0.5[&model=LG+F{0.0368554771085901/0.0269229925140561/0.228876075883473/0.245748241533945/0.00363607339580409/0.0334366179292274/0.0717863814547732/0.115774918228383/0.0370138390934686/0.00285234011559864/0.00525359509317508/0.0426912974583988/0.00218198915454828/0.00221836668871833/0.0108061831763163/0.0857420314400698/0.0362920073266434/0.000882422658628815/0.00610660385573569/0.0049225045464175}]):0.001[&model=LG+F{0.0368554771085901/0.0269229925140561/0.228876075883473/0.245748241533945/0.00363607339580409/0.0334366179292274/0.0717863814547732/0.115774918228383/0.0370138390934686/0.00285234011559864/0.00525359509317508/0.0426912974583988/0.00218198915454828/0.00221836668871833/0.0108061831763163/0.0857420314400698/0.0362920073266434/0.000882422658628815/0.00610660385573569/0.0049225045464175}]):0.5[&model=LG+F{0.0368554771085901/0.0269229925140561/0.228876075883473/0.245748241533945/0.00363607339580409/0.0334366179292274/0.0717863814547732/0.115774918228383/0.0370138390934686/0.00285234011559864/0.00525359509317508/0.0426912974583988/0.00218198915454828/0.00221836668871833/0.0108061831763163/0.0857420314400698/0.0362920073266434/0.000882422658628815/0.00610660385573569/0.0049225045464175}],((D1:0.5[&model=LG+F{0.00406812734813338/0.00297177436659731/0.448396162778372/0.197072043020017/0.00291586384589802/0.0268137121383324/0.0575674062447047/0.0127792976247488/0.0296823808163708/0.00558808236219679/0.00421299746337734/0.0836374614099996/0.0042747830254727/0.00434605105412196/0.00119279230001516/0.0687588126902103/0.0291035247475866/0.000707638170908804/0.0119635821522629/0.00394748715873852}],D2:0.5[&model=LG+F{0.00406812734813338/0.00297177436659731/0.448396162778372/0.197072043020017/0.00291586384589802/0.0268137121383324/0.0575674062447047/0.0127792976247488/0.0296823808163708/0.00558808236219679/0.00421299746337734/0.0836374614099996/0.0042747830254727/0.00434605105412196/0.00119279230001516/0.0687588126902103/0.0291035247475866/0.000707638170908804/0.0119635821522629/0.00394748715873852}]):0.001[&model=LG+F{0.00406812734813338/0.00297177436659731/0.448396162778372/0.197072043020017/0.00291586384589802/0.0268137121383324/0.0575674062447047/0.0127792976247488/0.0296823808163708/0.00558808236219679/0.00421299746337734/0.0836374614099996/0.0042747830254727/0.00434605105412196/0.00119279230001516/0.0687588126902103/0.0291035247475866/0.000707638170908804/0.0119635821522629/0.00394748715873852}],(D3:0.5[&model=LG+F{0.00406812734813338/0.00297177436659731/0.448396162778372/0.197072043020017/0.00291586384589802/0.0268137121383324/0.0575674062447047/0.0127792976247488/0.0296823808163708/0.00558808236219679/0.00421299746337734/0.0836374614099996/0.0042747830254727/0.00434605105412196/0.00119279230001516/0.0687588126902103/0.0291035247475866/0.000707638170908804/0.0119635821522629/0.00394748715873852}],D4:0.5[&model=LG+F{0.00406812734813338/0.00297177436659731/0.448396162778372/0.197072043020017/0.00291586384589802/0.0268137121383324/0.0575674062447047/0.0127792976247488/0.0296823808163708/0.00558808236219679/0.00421299746337734/0.0836374614099996/0.0042747830254727/0.00434605105412196/0.00119279230001516/0.0687588126902103/0.0291035247475866/0.000707638170908804/0.0119635821522629/0.00394748715873852}]):0.001[&model=LG+F{0.00406812734813338/0.00297177436659731/0.448396162778372/0.197072043020017/0.00291586384589802/0.0268137121383324/0.0575674062447047/0.0127792976247488/0.0296823808163708/0.00558808236219679/0.00421299746337734/0.0836374614099996/0.0042747830254727/0.00434605105412196/0.00119279230001516/0.0687588126902103/0.0291035247475866/0.000707638170908804/0.0119635821522629/0.00394748715873852}]):0.5[&model=LG+F{0.00406812734813338/0.00297177436659731/0.448396162778372/0.197072043020017/0.00291586384589802/0.0268137121383324/0.0575674062447047/0.0127792976247488/0.0296823808163708/0.00558808236219679/0.00421299746337734/0.0836374614099996/0.0042747830254727/0.00434605105412196/0.00119279230001516/0.0687588126902103/0.0291035247475866/0.000707638170908804/0.0119635821522629/0.00394748715873852}]):0.25[&model=LG+F{0.0368554771085901/0.0269229925140561/0.228876075883473/0.245748241533945/0.00363607339580409/0.0334366179292274/0.0717863814547732/0.115774918228383/0.0370138390934686/0.00285234011559864/0.00525359509317508/0.0426912974583988/0.00218198915454828/0.00221836668871833/0.0108061831763163/0.0857420314400698/0.0362920073266434/0.000882422658628815/0.00610660385573569/0.0049225045464175}]);
```
