## Supplementary material for "Modeling site-and-branch-heterogeneity with GFmix": C20pi17.nwk

```
((((A1:0.5[&model=LG+F{0.156689646837142/0.0355044393904542/0.0179303783509402/0.0379458093685894/0.00304348264893925/0.0349803927387455/0.0543122768379109/0.0351163930105234/0.0137823429009059/0.00915809217646227/0.0241203475135763/0.0381788916469323/0.00496120634614942/0.00399062637948217/0.368698192130552/0.0839845192044468/0.0457455386064037/0.00154010924574979/0.00373686229135387/0.0265808581371388}],A2:0.5[&model=LG+F{0.156689646837142/0.0355044393904542/0.0179303783509402/0.0379458093685894/0.00304348264893925/0.0349803927387455/0.0543122768379109/0.0351163930105234/0.0137823429009059/0.00915809217646227/0.0241203475135763/0.0381788916469323/0.00496120634614942/0.00399062637948217/0.368698192130552/0.0839845192044468/0.0457455386064037/0.00154010924574979/0.00373686229135387/0.0265808581371388}]):0.001[&model=LG+F{0.156689646837142/0.0355044393904542/0.0179303783509402/0.0379458093685894/0.00304348264893925/0.0349803927387455/0.0543122768379109/0.0351163930105234/0.0137823429009059/0.00915809217646227/0.0241203475135763/0.0381788916469323/0.00496120634614942/0.00399062637948217/0.368698192130552/0.0839845192044468/0.0457455386064037/0.00154010924574979/0.00373686229135387/0.0265808581371388}],(A3:0.5[&model=LG+F{0.156689646837142/0.0355044393904542/0.0179303783509402/0.0379458093685894/0.00304348264893925/0.0349803927387455/0.0543122768379109/0.0351163930105234/0.0137823429009059/0.00915809217646227/0.0241203475135763/0.0381788916469323/0.00496120634614942/0.00399062637948217/0.368698192130552/0.0839845192044468/0.0457455386064037/0.00154010924574979/0.00373686229135387/0.0265808581371388}],A4:0.5[&model=LG+F{0.156689646837142/0.0355044393904542/0.0179303783509402/0.0379458093685894/0.00304348264893925/0.0349803927387455/0.0543122768379109/0.0351163930105234/0.0137823429009059/0.00915809217646227/0.0241203475135763/0.0381788916469323/0.00496120634614942/0.00399062637948217/0.368698192130552/0.0839845192044468/0.0457455386064037/0.00154010924574979/0.00373686229135387/0.0265808581371388}]):0.001[&model=LG+F{0.156689646837142/0.0355044393904542/0.0179303783509402/0.0379458093685894/0.00304348264893925/0.0349803927387455/0.0543122768379109/0.0351163930105234/0.0137823429009059/0.00915809217646227/0.0241203475135763/0.0381788916469323/0.00496120634614942/0.00399062637948217/0.368698192130552/0.0839845192044468/0.0457455386064037/0.00154010924574979/0.00373686229135387/0.0265808581371388}]):0.5[&model=LG+F{0.156689646837142/0.0355044393904542/0.0179303783509402/0.0379458093685894/0.00304348264893925/0.0349803927387455/0.0543122768379109/0.0351163930105234/0.0137823429009059/0.00915809217646227/0.0241203475135763/0.0381788916469323/0.00496120634614942/0.00399062637948217/0.368698192130552/0.0839845192044468/0.0457455386064037/0.00154010924574979/0.00373686229135387/0.0265808581371388}],((B1:0.5[&model=LG+F{0.0360345493210713/0.00816509895935918/0.073187554114043/0.0633993363437985/0.00508500894637229/0.0584447590283232/0.0907442050687826/0.00807585837008776/0.0230273489410242/0.0373811613802942/0.0402999448473585/0.155837185570461/0.0202504682736216/0.0162887909212448/0.0847910085771467/0.140320179469475/0.0764310166681107/0.00257319334340804/0.015252986067126/0.0444109321525826}],B2:0.5[&model=LG+F{0.0360345493210713/0.00816509895935918/0.073187554114043/0.0633993363437985/0.00508500894637229/0.0584447590283232/0.0907442050687826/0.00807585837008776/0.0230273489410242/0.0373811613802942/0.0402999448473585/0.155837185570461/0.0202504682736216/0.0162887909212448/0.0847910085771467/0.140320179469475/0.0764310166681107/0.00257319334340804/0.015252986067126/0.0444109321525826}]):0.001[&model=LG+F{0.0360345493210713/0.00816509895935918/0.073187554114043/0.0633993363437985/0.00508500894637229/0.0584447590283232/0.0907442050687826/0.00807585837008776/0.0230273489410242/0.0373811613802942/0.0402999448473585/0.155837185570461/0.0202504682736216/0.0162887909212448/0.0847910085771467/0.140320179469475/0.0764310166681107/0.00257319334340804/0.015252986067126/0.0444109321525826}],(B3:0.5[&model=LG+F{0.0360345493210713/0.00816509895935918/0.073187554114043/0.0633993363437985/0.00508500894637229/0.0584447590283232/0.0907442050687826/0.00807585837008776/0.0230273489410242/0.0373811613802942/0.0402999448473585/0.155837185570461/0.0202504682736216/0.0162887909212448/0.0847910085771467/0.140320179469475/0.0764310166681107/0.00257319334340804/0.015252986067126/0.0444109321525826}],B4:0.5[&model=LG+F{0.0360345493210713/0.00816509895935918/0.073187554114043/0.0633993363437985/0.00508500894637229/0.0584447590283232/0.0907442050687826/0.00807585837008776/0.0230273489410242/0.0373811613802942/0.0402999448473585/0.155837185570461/0.0202504682736216/0.0162887909212448/0.0847910085771467/0.140320179469475/0.0764310166681107/0.00257319334340804/0.015252986067126/0.0444109321525826}]):0.001[&model=LG+F{0.0360345493210713/0.00816509895935918/0.073187554114043/0.0633993363437985/0.00508500894637229/0.0584447590283232/0.0907442050687826/0.00807585837008776/0.0230273489410242/0.0373811613802942/0.0402999448473585/0.155837185570461/0.0202504682736216/0.0162887909212448/0.0847910085771467/0.140320179469475/0.0764310166681107/0.00257319334340804/0.015252986067126/0.0444109321525826}]):0.5[&model=LG+F{0.0360345493210713/0.00816509895935918/0.073187554114043/0.0633993363437985/0.00508500894637229/0.0584447590283232/0.0907442050687826/0.00807585837008776/0.0230273489410242/0.0373811613802942/0.0402999448473585/0.155837185570461/0.0202504682736216/0.0162887909212448/0.0847910085771467/0.140320179469475/0.0764310166681107/0.00257319334340804/0.015252986067126/0.0444109321525826}]):0.25[&model=LG+F{0.156689646837142/0.0355044393904542/0.0179303783509402/0.0379458093685894/0.00304348264893925/0.0349803927387455/0.0543122768379109/0.0351163930105234/0.0137823429009059/0.00915809217646227/0.0241203475135763/0.0381788916469323/0.00496120634614942/0.00399062637948217/0.368698192130552/0.0839845192044468/0.0457455386064037/0.00154010924574979/0.00373686229135387/0.0265808581371388}],(((C1:0.5[&model=LG+F{0.156689646837142/0.0355044393904542/0.0179303783509402/0.0379458093685894/0.00304348264893925/0.0349803927387455/0.0543122768379109/0.0351163930105234/0.0137823429009059/0.00915809217646227/0.0241203475135763/0.0381788916469323/0.00496120634614942/0.00399062637948217/0.368698192130552/0.0839845192044468/0.0457455386064037/0.00154010924574979/0.00373686229135387/0.0265808581371388}],C2:0.5[&model=LG+F{0.156689646837142/0.0355044393904542/0.0179303783509402/0.0379458093685894/0.00304348264893925/0.0349803927387455/0.0543122768379109/0.0351163930105234/0.0137823429009059/0.00915809217646227/0.0241203475135763/0.0381788916469323/0.00496120634614942/0.00399062637948217/0.368698192130552/0.0839845192044468/0.0457455386064037/0.00154010924574979/0.00373686229135387/0.0265808581371388}]):0.001[&model=LG+F{0.156689646837142/0.0355044393904542/0.0179303783509402/0.0379458093685894/0.00304348264893925/0.0349803927387455/0.0543122768379109/0.0351163930105234/0.0137823429009059/0.00915809217646227/0.0241203475135763/0.0381788916469323/0.00496120634614942/0.00399062637948217/0.368698192130552/0.0839845192044468/0.0457455386064037/0.00154010924574979/0.00373686229135387/0.0265808581371388}],(C3:0.5[&model=LG+F{0.156689646837142/0.0355044393904542/0.0179303783509402/0.0379458093685894/0.00304348264893925/0.0349803927387455/0.0543122768379109/0.0351163930105234/0.0137823429009059/0.00915809217646227/0.0241203475135763/0.0381788916469323/0.00496120634614942/0.00399062637948217/0.368698192130552/0.0839845192044468/0.0457455386064037/0.00154010924574979/0.00373686229135387/0.0265808581371388}],C4:0.5[&model=LG+F{0.156689646837142/0.0355044393904542/0.0179303783509402/0.0379458093685894/0.00304348264893925/0.0349803927387455/0.0543122768379109/0.0351163930105234/0.0137823429009059/0.00915809217646227/0.0241203475135763/0.0381788916469323/0.00496120634614942/0.00399062637948217/0.368698192130552/0.0839845192044468/0.0457455386064037/0.00154010924574979/0.00373686229135387/0.0265808581371388}]):0.001[&model=LG+F{0.156689646837142/0.0355044393904542/0.0179303783509402/0.0379458093685894/0.00304348264893925/0.0349803927387455/0.0543122768379109/0.0351163930105234/0.0137823429009059/0.00915809217646227/0.0241203475135763/0.0381788916469323/0.00496120634614942/0.00399062637948217/0.368698192130552/0.0839845192044468/0.0457455386064037/0.00154010924574979/0.00373686229135387/0.0265808581371388}]):0.5[&model=LG+F{0.156689646837142/0.0355044393904542/0.0179303783509402/0.0379458093685894/0.00304348264893925/0.0349803927387455/0.0543122768379109/0.0351163930105234/0.0137823429009059/0.00915809217646227/0.0241203475135763/0.0381788916469323/0.00496120634614942/0.00399062637948217/0.368698192130552/0.0839845192044468/0.0457455386064037/0.00154010924574979/0.00373686229135387/0.0265808581371388}],((D1:0.5[&model=LG+F{0.0360345493210713/0.00816509895935918/0.073187554114043/0.0633993363437985/0.00508500894637229/0.0584447590283232/0.0907442050687826/0.00807585837008776/0.0230273489410242/0.0373811613802942/0.0402999448473585/0.155837185570461/0.0202504682736216/0.0162887909212448/0.0847910085771467/0.140320179469475/0.0764310166681107/0.00257319334340804/0.015252986067126/0.0444109321525826}],D2:0.5[&model=LG+F{0.0360345493210713/0.00816509895935918/0.073187554114043/0.0633993363437985/0.00508500894637229/0.0584447590283232/0.0907442050687826/0.00807585837008776/0.0230273489410242/0.0373811613802942/0.0402999448473585/0.155837185570461/0.0202504682736216/0.0162887909212448/0.0847910085771467/0.140320179469475/0.0764310166681107/0.00257319334340804/0.015252986067126/0.0444109321525826}]):0.001[&model=LG+F{0.0360345493210713/0.00816509895935918/0.073187554114043/0.0633993363437985/0.00508500894637229/0.0584447590283232/0.0907442050687826/0.00807585837008776/0.0230273489410242/0.0373811613802942/0.0402999448473585/0.155837185570461/0.0202504682736216/0.0162887909212448/0.0847910085771467/0.140320179469475/0.0764310166681107/0.00257319334340804/0.015252986067126/0.0444109321525826}],(D3:0.5[&model=LG+F{0.0360345493210713/0.00816509895935918/0.073187554114043/0.0633993363437985/0.00508500894637229/0.0584447590283232/0.0907442050687826/0.00807585837008776/0.0230273489410242/0.0373811613802942/0.0402999448473585/0.155837185570461/0.0202504682736216/0.0162887909212448/0.0847910085771467/0.140320179469475/0.0764310166681107/0.00257319334340804/0.015252986067126/0.0444109321525826}],D4:0.5[&model=LG+F{0.0360345493210713/0.00816509895935918/0.073187554114043/0.0633993363437985/0.00508500894637229/0.0584447590283232/0.0907442050687826/0.00807585837008776/0.0230273489410242/0.0373811613802942/0.0402999448473585/0.155837185570461/0.0202504682736216/0.0162887909212448/0.0847910085771467/0.140320179469475/0.0764310166681107/0.00257319334340804/0.015252986067126/0.0444109321525826}]):0.001[&model=LG+F{0.0360345493210713/0.00816509895935918/0.073187554114043/0.0633993363437985/0.00508500894637229/0.0584447590283232/0.0907442050687826/0.00807585837008776/0.0230273489410242/0.0373811613802942/0.0402999448473585/0.155837185570461/0.0202504682736216/0.0162887909212448/0.0847910085771467/0.140320179469475/0.0764310166681107/0.00257319334340804/0.015252986067126/0.0444109321525826}]):0.5[&model=LG+F{0.0360345493210713/0.00816509895935918/0.073187554114043/0.0633993363437985/0.00508500894637229/0.0584447590283232/0.0907442050687826/0.00807585837008776/0.0230273489410242/0.0373811613802942/0.0402999448473585/0.155837185570461/0.0202504682736216/0.0162887909212448/0.0847910085771467/0.140320179469475/0.0764310166681107/0.00257319334340804/0.015252986067126/0.0444109321525826}]):0.25[&model=LG+F{0.156689646837142/0.0355044393904542/0.0179303783509402/0.0379458093685894/0.00304348264893925/0.0349803927387455/0.0543122768379109/0.0351163930105234/0.0137823429009059/0.00915809217646227/0.0241203475135763/0.0381788916469323/0.00496120634614942/0.00399062637948217/0.368698192130552/0.0839845192044468/0.0457455386064037/0.00154010924574979/0.00373686229135387/0.0265808581371388}]);
```
