## Supplementary material for "Modeling site-and-branch-heterogeneity with GFmix": C20pi18.nwk

```
((((A1:0.5[&model=LG+F{0.115623455153497/0.0804580965529226/0.0388767691046451/0.0384204475426522/0.00614112476476069/0.0782129473925934/0.0918117665721483/0.0226816798379449/0.0245358628488464/0.0336713064779378/0.0374144017969352/0.0823414172028125/0.0144620701997538/0.00604508334392507/0.0143823942441262/0.0946038964975763/0.137072987119306/0.00220187598588457/0.00741865080768133/0.0736242930024871}],A2:0.5[&model=LG+F{0.115623455153497/0.0804580965529226/0.0388767691046451/0.0384204475426522/0.00614112476476069/0.0782129473925934/0.0918117665721483/0.0226816798379449/0.0245358628488464/0.0336713064779378/0.0374144017969352/0.0823414172028125/0.0144620701997538/0.00604508334392507/0.0143823942441262/0.0946038964975763/0.137072987119306/0.00220187598588457/0.00741865080768133/0.0736242930024871}]):0.001[&model=LG+F{0.115623455153497/0.0804580965529226/0.0388767691046451/0.0384204475426522/0.00614112476476069/0.0782129473925934/0.0918117665721483/0.0226816798379449/0.0245358628488464/0.0336713064779378/0.0374144017969352/0.0823414172028125/0.0144620701997538/0.00604508334392507/0.0143823942441262/0.0946038964975763/0.137072987119306/0.00220187598588457/0.00741865080768133/0.0736242930024871}],(A3:0.5[&model=LG+F{0.115623455153497/0.0804580965529226/0.0388767691046451/0.0384204475426522/0.00614112476476069/0.0782129473925934/0.0918117665721483/0.0226816798379449/0.0245358628488464/0.0336713064779378/0.0374144017969352/0.0823414172028125/0.0144620701997538/0.00604508334392507/0.0143823942441262/0.0946038964975763/0.137072987119306/0.00220187598588457/0.00741865080768133/0.0736242930024871}],A4:0.5[&model=LG+F{0.115623455153497/0.0804580965529226/0.0388767691046451/0.0384204475426522/0.00614112476476069/0.0782129473925934/0.0918117665721483/0.0226816798379449/0.0245358628488464/0.0336713064779378/0.0374144017969352/0.0823414172028125/0.0144620701997538/0.00604508334392507/0.0143823942441262/0.0946038964975763/0.137072987119306/0.00220187598588457/0.00741865080768133/0.0736242930024871}]):0.001[&model=LG+F{0.115623455153497/0.0804580965529226/0.0388767691046451/0.0384204475426522/0.00614112476476069/0.0782129473925934/0.0918117665721483/0.0226816798379449/0.0245358628488464/0.0336713064779378/0.0374144017969352/0.0823414172028125/0.0144620701997538/0.00604508334392507/0.0143823942441262/0.0946038964975763/0.137072987119306/0.00220187598588457/0.00741865080768133/0.0736242930024871}]):0.5[&model=LG+F{0.115623455153497/0.0804580965529226/0.0388767691046451/0.0384204475426522/0.00614112476476069/0.0782129473925934/0.0918117665721483/0.0226816798379449/0.0245358628488464/0.0336713064779378/0.0374144017969352/0.0823414172028125/0.0144620701997538/0.00604508334392507/0.0143823942441262/0.0946038964975763/0.137072987119306/0.00220187598588457/0.00741865080768133/0.0736242930024871}],((B1:0.5[&model=LG+F{0.0149751821775455/0.0104206767730563/0.0893686758559968/0.036151863522416/0.00577851426960321/0.0735947647846621/0.086390624450261/0.00293765903479587/0.0230871117295418/0.0774025245301366/0.0352052210228436/0.1892838214954/0.0332449453402248/0.0138962446295769/0.00186276196009835/0.0890178895254236/0.128979338864957/0.00207186342758279/0.017053757670446/0.0692770533088003}],B2:0.5[&model=LG+F{0.0149751821775455/0.0104206767730563/0.0893686758559968/0.036151863522416/0.00577851426960321/0.0735947647846621/0.086390624450261/0.00293765903479587/0.0230871117295418/0.0774025245301366/0.0352052210228436/0.1892838214954/0.0332449453402248/0.0138962446295769/0.00186276196009835/0.0890178895254236/0.128979338864957/0.00207186342758279/0.017053757670446/0.0692770533088003}]):0.001[&model=LG+F{0.0149751821775455/0.0104206767730563/0.0893686758559968/0.036151863522416/0.00577851426960321/0.0735947647846621/0.086390624450261/0.00293765903479587/0.0230871117295418/0.0774025245301366/0.0352052210228436/0.1892838214954/0.0332449453402248/0.0138962446295769/0.00186276196009835/0.0890178895254236/0.128979338864957/0.00207186342758279/0.017053757670446/0.0692770533088003}],(B3:0.5[&model=LG+F{0.0149751821775455/0.0104206767730563/0.0893686758559968/0.036151863522416/0.00577851426960321/0.0735947647846621/0.086390624450261/0.00293765903479587/0.0230871117295418/0.0774025245301366/0.0352052210228436/0.1892838214954/0.0332449453402248/0.0138962446295769/0.00186276196009835/0.0890178895254236/0.128979338864957/0.00207186342758279/0.017053757670446/0.0692770533088003}],B4:0.5[&model=LG+F{0.0149751821775455/0.0104206767730563/0.0893686758559968/0.036151863522416/0.00577851426960321/0.0735947647846621/0.086390624450261/0.00293765903479587/0.0230871117295418/0.0774025245301366/0.0352052210228436/0.1892838214954/0.0332449453402248/0.0138962446295769/0.00186276196009835/0.0890178895254236/0.128979338864957/0.00207186342758279/0.017053757670446/0.0692770533088003}]):0.001[&model=LG+F{0.0149751821775455/0.0104206767730563/0.0893686758559968/0.036151863522416/0.00577851426960321/0.0735947647846621/0.086390624450261/0.00293765903479587/0.0230871117295418/0.0774025245301366/0.0352052210228436/0.1892838214954/0.0332449453402248/0.0138962446295769/0.00186276196009835/0.0890178895254236/0.128979338864957/0.00207186342758279/0.017053757670446/0.0692770533088003}]):0.5[&model=LG+F{0.0149751821775455/0.0104206767730563/0.0893686758559968/0.036151863522416/0.00577851426960321/0.0735947647846621/0.086390624450261/0.00293765903479587/0.0230871117295418/0.0774025245301366/0.0352052210228436/0.1892838214954/0.0332449453402248/0.0138962446295769/0.00186276196009835/0.0890178895254236/0.128979338864957/0.00207186342758279/0.017053757670446/0.0692770533088003}]):0.25[&model=LG+F{0.115623455153497/0.0804580965529226/0.0388767691046451/0.0384204475426522/0.00614112476476069/0.0782129473925934/0.0918117665721483/0.0226816798379449/0.0245358628488464/0.0336713064779378/0.0374144017969352/0.0823414172028125/0.0144620701997538/0.00604508334392507/0.0143823942441262/0.0946038964975763/0.137072987119306/0.00220187598588457/0.00741865080768133/0.0736242930024871}],(((C1:0.5[&model=LG+F{0.115623455153497/0.0804580965529226/0.0388767691046451/0.0384204475426522/0.00614112476476069/0.0782129473925934/0.0918117665721483/0.0226816798379449/0.0245358628488464/0.0336713064779378/0.0374144017969352/0.0823414172028125/0.0144620701997538/0.00604508334392507/0.0143823942441262/0.0946038964975763/0.137072987119306/0.00220187598588457/0.00741865080768133/0.0736242930024871}],C2:0.5[&model=LG+F{0.115623455153497/0.0804580965529226/0.0388767691046451/0.0384204475426522/0.00614112476476069/0.0782129473925934/0.0918117665721483/0.0226816798379449/0.0245358628488464/0.0336713064779378/0.0374144017969352/0.0823414172028125/0.0144620701997538/0.00604508334392507/0.0143823942441262/0.0946038964975763/0.137072987119306/0.00220187598588457/0.00741865080768133/0.0736242930024871}]):0.001[&model=LG+F{0.115623455153497/0.0804580965529226/0.0388767691046451/0.0384204475426522/0.00614112476476069/0.0782129473925934/0.0918117665721483/0.0226816798379449/0.0245358628488464/0.0336713064779378/0.0374144017969352/0.0823414172028125/0.0144620701997538/0.00604508334392507/0.0143823942441262/0.0946038964975763/0.137072987119306/0.00220187598588457/0.00741865080768133/0.0736242930024871}],(C3:0.5[&model=LG+F{0.115623455153497/0.0804580965529226/0.0388767691046451/0.0384204475426522/0.00614112476476069/0.0782129473925934/0.0918117665721483/0.0226816798379449/0.0245358628488464/0.0336713064779378/0.0374144017969352/0.0823414172028125/0.0144620701997538/0.00604508334392507/0.0143823942441262/0.0946038964975763/0.137072987119306/0.00220187598588457/0.00741865080768133/0.0736242930024871}],C4:0.5[&model=LG+F{0.115623455153497/0.0804580965529226/0.0388767691046451/0.0384204475426522/0.00614112476476069/0.0782129473925934/0.0918117665721483/0.0226816798379449/0.0245358628488464/0.0336713064779378/0.0374144017969352/0.0823414172028125/0.0144620701997538/0.00604508334392507/0.0143823942441262/0.0946038964975763/0.137072987119306/0.00220187598588457/0.00741865080768133/0.0736242930024871}]):0.001[&model=LG+F{0.115623455153497/0.0804580965529226/0.0388767691046451/0.0384204475426522/0.00614112476476069/0.0782129473925934/0.0918117665721483/0.0226816798379449/0.0245358628488464/0.0336713064779378/0.0374144017969352/0.0823414172028125/0.0144620701997538/0.00604508334392507/0.0143823942441262/0.0946038964975763/0.137072987119306/0.00220187598588457/0.00741865080768133/0.0736242930024871}]):0.5[&model=LG+F{0.115623455153497/0.0804580965529226/0.0388767691046451/0.0384204475426522/0.00614112476476069/0.0782129473925934/0.0918117665721483/0.0226816798379449/0.0245358628488464/0.0336713064779378/0.0374144017969352/0.0823414172028125/0.0144620701997538/0.00604508334392507/0.0143823942441262/0.0946038964975763/0.137072987119306/0.00220187598588457/0.00741865080768133/0.0736242930024871}],((D1:0.5[&model=LG+F{0.0149751821775455/0.0104206767730563/0.0893686758559968/0.036151863522416/0.00577851426960321/0.0735947647846621/0.086390624450261/0.00293765903479587/0.0230871117295418/0.0774025245301366/0.0352052210228436/0.1892838214954/0.0332449453402248/0.0138962446295769/0.00186276196009835/0.0890178895254236/0.128979338864957/0.00207186342758279/0.017053757670446/0.0692770533088003}],D2:0.5[&model=LG+F{0.0149751821775455/0.0104206767730563/0.0893686758559968/0.036151863522416/0.00577851426960321/0.0735947647846621/0.086390624450261/0.00293765903479587/0.0230871117295418/0.0774025245301366/0.0352052210228436/0.1892838214954/0.0332449453402248/0.0138962446295769/0.00186276196009835/0.0890178895254236/0.128979338864957/0.00207186342758279/0.017053757670446/0.0692770533088003}]):0.001[&model=LG+F{0.0149751821775455/0.0104206767730563/0.0893686758559968/0.036151863522416/0.00577851426960321/0.0735947647846621/0.086390624450261/0.00293765903479587/0.0230871117295418/0.0774025245301366/0.0352052210228436/0.1892838214954/0.0332449453402248/0.0138962446295769/0.00186276196009835/0.0890178895254236/0.128979338864957/0.00207186342758279/0.017053757670446/0.0692770533088003}],(D3:0.5[&model=LG+F{0.0149751821775455/0.0104206767730563/0.0893686758559968/0.036151863522416/0.00577851426960321/0.0735947647846621/0.086390624450261/0.00293765903479587/0.0230871117295418/0.0774025245301366/0.0352052210228436/0.1892838214954/0.0332449453402248/0.0138962446295769/0.00186276196009835/0.0890178895254236/0.128979338864957/0.00207186342758279/0.017053757670446/0.0692770533088003}],D4:0.5[&model=LG+F{0.0149751821775455/0.0104206767730563/0.0893686758559968/0.036151863522416/0.00577851426960321/0.0735947647846621/0.086390624450261/0.00293765903479587/0.0230871117295418/0.0774025245301366/0.0352052210228436/0.1892838214954/0.0332449453402248/0.0138962446295769/0.00186276196009835/0.0890178895254236/0.128979338864957/0.00207186342758279/0.017053757670446/0.0692770533088003}]):0.001[&model=LG+F{0.0149751821775455/0.0104206767730563/0.0893686758559968/0.036151863522416/0.00577851426960321/0.0735947647846621/0.086390624450261/0.00293765903479587/0.0230871117295418/0.0774025245301366/0.0352052210228436/0.1892838214954/0.0332449453402248/0.0138962446295769/0.00186276196009835/0.0890178895254236/0.128979338864957/0.00207186342758279/0.017053757670446/0.0692770533088003}]):0.5[&model=LG+F{0.0149751821775455/0.0104206767730563/0.0893686758559968/0.036151863522416/0.00577851426960321/0.0735947647846621/0.086390624450261/0.00293765903479587/0.0230871117295418/0.0774025245301366/0.0352052210228436/0.1892838214954/0.0332449453402248/0.0138962446295769/0.00186276196009835/0.0890178895254236/0.128979338864957/0.00207186342758279/0.017053757670446/0.0692770533088003}]):0.25[&model=LG+F{0.115623455153497/0.0804580965529226/0.0388767691046451/0.0384204475426522/0.00614112476476069/0.0782129473925934/0.0918117665721483/0.0226816798379449/0.0245358628488464/0.0336713064779378/0.0374144017969352/0.0823414172028125/0.0144620701997538/0.00604508334392507/0.0143823942441262/0.0946038964975763/0.137072987119306/0.00220187598588457/0.00741865080768133/0.0736242930024871}]);
```
