## Supplementary material for "Modeling site-and-branch-heterogeneity with GFmix": C20pi19.nwk

```
((((A1:0.5[&model=LG+F{0.094058795333594/0.101003627901509/0.046433661678204/0.0801759047703583/0.00206549298335243/0.145086859009738/0.194022918300589/0.0257208118213071/0.0267421030435257/0.00663015312009386/0.0189514417621714/0.130606672083642/0.00603188042569432/0.00206417773090603/0.00961495448147855/0.0453977927395111/0.0449336940947282/0.00107296538582327/0.00441462168762018/0.014972186865596}],A2:0.5[&model=LG+F{0.094058795333594/0.101003627901509/0.046433661678204/0.0801759047703583/0.00206549298335243/0.145086859009738/0.194022918300589/0.0257208118213071/0.0267421030435257/0.00663015312009386/0.0189514417621714/0.130606672083642/0.00603188042569432/0.00206417773090603/0.00961495448147855/0.0453977927395111/0.0449336940947282/0.00107296538582327/0.00441462168762018/0.014972186865596}]):0.001[&model=LG+F{0.094058795333594/0.101003627901509/0.046433661678204/0.0801759047703583/0.00206549298335243/0.145086859009738/0.194022918300589/0.0257208118213071/0.0267421030435257/0.00663015312009386/0.0189514417621714/0.130606672083642/0.00603188042569432/0.00206417773090603/0.00961495448147855/0.0453977927395111/0.0449336940947282/0.00107296538582327/0.00441462168762018/0.014972186865596}],(A3:0.5[&model=LG+F{0.094058795333594/0.101003627901509/0.046433661678204/0.0801759047703583/0.00206549298335243/0.145086859009738/0.194022918300589/0.0257208118213071/0.0267421030435257/0.00663015312009386/0.0189514417621714/0.130606672083642/0.00603188042569432/0.00206417773090603/0.00961495448147855/0.0453977927395111/0.0449336940947282/0.00107296538582327/0.00441462168762018/0.014972186865596}],A4:0.5[&model=LG+F{0.094058795333594/0.101003627901509/0.046433661678204/0.0801759047703583/0.00206549298335243/0.145086859009738/0.194022918300589/0.0257208118213071/0.0267421030435257/0.00663015312009386/0.0189514417621714/0.130606672083642/0.00603188042569432/0.00206417773090603/0.00961495448147855/0.0453977927395111/0.0449336940947282/0.00107296538582327/0.00441462168762018/0.014972186865596}]):0.001[&model=LG+F{0.094058795333594/0.101003627901509/0.046433661678204/0.0801759047703583/0.00206549298335243/0.145086859009738/0.194022918300589/0.0257208118213071/0.0267421030435257/0.00663015312009386/0.0189514417621714/0.130606672083642/0.00603188042569432/0.00206417773090603/0.00961495448147855/0.0453977927395111/0.0449336940947282/0.00107296538582327/0.00441462168762018/0.014972186865596}]):0.5[&model=LG+F{0.094058795333594/0.101003627901509/0.046433661678204/0.0801759047703583/0.00206549298335243/0.145086859009738/0.194022918300589/0.0257208118213071/0.0267421030435257/0.00663015312009386/0.0189514417621714/0.130606672083642/0.00603188042569432/0.00206417773090603/0.00961495448147855/0.0453977927395111/0.0449336940947282/0.00107296538582327/0.00441462168762018/0.014972186865596}],((B1:0.5[&model=LG+F{0.0119389080736295/0.0128204175307837/0.104608533913913/0.0739351849750696/0.00190471945687764/0.133793610300519/0.178920592103631/0.00326474953059529/0.024660555322806/0.0149368060249993/0.017476302341005/0.294238532828399/0.0135889814688489/0.00465030321460059/0.00122042874650241/0.0418641263016536/0.0414361520960991/0.000989448070463425/0.0099455241270211/0.0138067840775825}],B2:0.5[&model=LG+F{0.0119389080736295/0.0128204175307837/0.104608533913913/0.0739351849750696/0.00190471945687764/0.133793610300519/0.178920592103631/0.00326474953059529/0.024660555322806/0.0149368060249993/0.017476302341005/0.294238532828399/0.0135889814688489/0.00465030321460059/0.00122042874650241/0.0418641263016536/0.0414361520960991/0.000989448070463425/0.0099455241270211/0.0138067840775825}]):0.001[&model=LG+F{0.0119389080736295/0.0128204175307837/0.104608533913913/0.0739351849750696/0.00190471945687764/0.133793610300519/0.178920592103631/0.00326474953059529/0.024660555322806/0.0149368060249993/0.017476302341005/0.294238532828399/0.0135889814688489/0.00465030321460059/0.00122042874650241/0.0418641263016536/0.0414361520960991/0.000989448070463425/0.0099455241270211/0.0138067840775825}],(B3:0.5[&model=LG+F{0.0119389080736295/0.0128204175307837/0.104608533913913/0.0739351849750696/0.00190471945687764/0.133793610300519/0.178920592103631/0.00326474953059529/0.024660555322806/0.0149368060249993/0.017476302341005/0.294238532828399/0.0135889814688489/0.00465030321460059/0.00122042874650241/0.0418641263016536/0.0414361520960991/0.000989448070463425/0.0099455241270211/0.0138067840775825}],B4:0.5[&model=LG+F{0.0119389080736295/0.0128204175307837/0.104608533913913/0.0739351849750696/0.00190471945687764/0.133793610300519/0.178920592103631/0.00326474953059529/0.024660555322806/0.0149368060249993/0.017476302341005/0.294238532828399/0.0135889814688489/0.00465030321460059/0.00122042874650241/0.0418641263016536/0.0414361520960991/0.000989448070463425/0.0099455241270211/0.0138067840775825}]):0.001[&model=LG+F{0.0119389080736295/0.0128204175307837/0.104608533913913/0.0739351849750696/0.00190471945687764/0.133793610300519/0.178920592103631/0.00326474953059529/0.024660555322806/0.0149368060249993/0.017476302341005/0.294238532828399/0.0135889814688489/0.00465030321460059/0.00122042874650241/0.0418641263016536/0.0414361520960991/0.000989448070463425/0.0099455241270211/0.0138067840775825}]):0.5[&model=LG+F{0.0119389080736295/0.0128204175307837/0.104608533913913/0.0739351849750696/0.00190471945687764/0.133793610300519/0.178920592103631/0.00326474953059529/0.024660555322806/0.0149368060249993/0.017476302341005/0.294238532828399/0.0135889814688489/0.00465030321460059/0.00122042874650241/0.0418641263016536/0.0414361520960991/0.000989448070463425/0.0099455241270211/0.0138067840775825}]):0.25[&model=LG+F{0.094058795333594/0.101003627901509/0.046433661678204/0.0801759047703583/0.00206549298335243/0.145086859009738/0.194022918300589/0.0257208118213071/0.0267421030435257/0.00663015312009386/0.0189514417621714/0.130606672083642/0.00603188042569432/0.00206417773090603/0.00961495448147855/0.0453977927395111/0.0449336940947282/0.00107296538582327/0.00441462168762018/0.014972186865596}],(((C1:0.5[&model=LG+F{0.094058795333594/0.101003627901509/0.046433661678204/0.0801759047703583/0.00206549298335243/0.145086859009738/0.194022918300589/0.0257208118213071/0.0267421030435257/0.00663015312009386/0.0189514417621714/0.130606672083642/0.00603188042569432/0.00206417773090603/0.00961495448147855/0.0453977927395111/0.0449336940947282/0.00107296538582327/0.00441462168762018/0.014972186865596}],C2:0.5[&model=LG+F{0.094058795333594/0.101003627901509/0.046433661678204/0.0801759047703583/0.00206549298335243/0.145086859009738/0.194022918300589/0.0257208118213071/0.0267421030435257/0.00663015312009386/0.0189514417621714/0.130606672083642/0.00603188042569432/0.00206417773090603/0.00961495448147855/0.0453977927395111/0.0449336940947282/0.00107296538582327/0.00441462168762018/0.014972186865596}]):0.001[&model=LG+F{0.094058795333594/0.101003627901509/0.046433661678204/0.0801759047703583/0.00206549298335243/0.145086859009738/0.194022918300589/0.0257208118213071/0.0267421030435257/0.00663015312009386/0.0189514417621714/0.130606672083642/0.00603188042569432/0.00206417773090603/0.00961495448147855/0.0453977927395111/0.0449336940947282/0.00107296538582327/0.00441462168762018/0.014972186865596}],(C3:0.5[&model=LG+F{0.094058795333594/0.101003627901509/0.046433661678204/0.0801759047703583/0.00206549298335243/0.145086859009738/0.194022918300589/0.0257208118213071/0.0267421030435257/0.00663015312009386/0.0189514417621714/0.130606672083642/0.00603188042569432/0.00206417773090603/0.00961495448147855/0.0453977927395111/0.0449336940947282/0.00107296538582327/0.00441462168762018/0.014972186865596}],C4:0.5[&model=LG+F{0.094058795333594/0.101003627901509/0.046433661678204/0.0801759047703583/0.00206549298335243/0.145086859009738/0.194022918300589/0.0257208118213071/0.0267421030435257/0.00663015312009386/0.0189514417621714/0.130606672083642/0.00603188042569432/0.00206417773090603/0.00961495448147855/0.0453977927395111/0.0449336940947282/0.00107296538582327/0.00441462168762018/0.014972186865596}]):0.001[&model=LG+F{0.094058795333594/0.101003627901509/0.046433661678204/0.0801759047703583/0.00206549298335243/0.145086859009738/0.194022918300589/0.0257208118213071/0.0267421030435257/0.00663015312009386/0.0189514417621714/0.130606672083642/0.00603188042569432/0.00206417773090603/0.00961495448147855/0.0453977927395111/0.0449336940947282/0.00107296538582327/0.00441462168762018/0.014972186865596}]):0.5[&model=LG+F{0.094058795333594/0.101003627901509/0.046433661678204/0.0801759047703583/0.00206549298335243/0.145086859009738/0.194022918300589/0.0257208118213071/0.0267421030435257/0.00663015312009386/0.0189514417621714/0.130606672083642/0.00603188042569432/0.00206417773090603/0.00961495448147855/0.0453977927395111/0.0449336940947282/0.00107296538582327/0.00441462168762018/0.014972186865596}],((D1:0.5[&model=LG+F{0.0119389080736295/0.0128204175307837/0.104608533913913/0.0739351849750696/0.00190471945687764/0.133793610300519/0.178920592103631/0.00326474953059529/0.024660555322806/0.0149368060249993/0.017476302341005/0.294238532828399/0.0135889814688489/0.00465030321460059/0.00122042874650241/0.0418641263016536/0.0414361520960991/0.000989448070463425/0.0099455241270211/0.0138067840775825}],D2:0.5[&model=LG+F{0.0119389080736295/0.0128204175307837/0.104608533913913/0.0739351849750696/0.00190471945687764/0.133793610300519/0.178920592103631/0.00326474953059529/0.024660555322806/0.0149368060249993/0.017476302341005/0.294238532828399/0.0135889814688489/0.00465030321460059/0.00122042874650241/0.0418641263016536/0.0414361520960991/0.000989448070463425/0.0099455241270211/0.0138067840775825}]):0.001[&model=LG+F{0.0119389080736295/0.0128204175307837/0.104608533913913/0.0739351849750696/0.00190471945687764/0.133793610300519/0.178920592103631/0.00326474953059529/0.024660555322806/0.0149368060249993/0.017476302341005/0.294238532828399/0.0135889814688489/0.00465030321460059/0.00122042874650241/0.0418641263016536/0.0414361520960991/0.000989448070463425/0.0099455241270211/0.0138067840775825}],(D3:0.5[&model=LG+F{0.0119389080736295/0.0128204175307837/0.104608533913913/0.0739351849750696/0.00190471945687764/0.133793610300519/0.178920592103631/0.00326474953059529/0.024660555322806/0.0149368060249993/0.017476302341005/0.294238532828399/0.0135889814688489/0.00465030321460059/0.00122042874650241/0.0418641263016536/0.0414361520960991/0.000989448070463425/0.0099455241270211/0.0138067840775825}],D4:0.5[&model=LG+F{0.0119389080736295/0.0128204175307837/0.104608533913913/0.0739351849750696/0.00190471945687764/0.133793610300519/0.178920592103631/0.00326474953059529/0.024660555322806/0.0149368060249993/0.017476302341005/0.294238532828399/0.0135889814688489/0.00465030321460059/0.00122042874650241/0.0418641263016536/0.0414361520960991/0.000989448070463425/0.0099455241270211/0.0138067840775825}]):0.001[&model=LG+F{0.0119389080736295/0.0128204175307837/0.104608533913913/0.0739351849750696/0.00190471945687764/0.133793610300519/0.178920592103631/0.00326474953059529/0.024660555322806/0.0149368060249993/0.017476302341005/0.294238532828399/0.0135889814688489/0.00465030321460059/0.00122042874650241/0.0418641263016536/0.0414361520960991/0.000989448070463425/0.0099455241270211/0.0138067840775825}]):0.5[&model=LG+F{0.0119389080736295/0.0128204175307837/0.104608533913913/0.0739351849750696/0.00190471945687764/0.133793610300519/0.178920592103631/0.00326474953059529/0.024660555322806/0.0149368060249993/0.017476302341005/0.294238532828399/0.0135889814688489/0.00465030321460059/0.00122042874650241/0.0418641263016536/0.0414361520960991/0.000989448070463425/0.0099455241270211/0.0138067840775825}]):0.25[&model=LG+F{0.094058795333594/0.101003627901509/0.046433661678204/0.0801759047703583/0.00206549298335243/0.145086859009738/0.194022918300589/0.0257208118213071/0.0267421030435257/0.00663015312009386/0.0189514417621714/0.130606672083642/0.00603188042569432/0.00206417773090603/0.00961495448147855/0.0453977927395111/0.0449336940947282/0.00107296538582327/0.00441462168762018/0.014972186865596}]);
```
