## Supplementary material for "Modeling site-and-branch-heterogeneity with GFmix": C20pi20.nwk

```
((((A1:0.5[&model=LG+F{0.0649189880856915/0.0155152002261555/0.0439316279265967/0.29319621038181/0.00110749790565773/0.0595249777248478/0.33850384741781/0.0329690993946354/0.0139115817978354/0.00272890447435994/0.00622979014259991/0.0324837227099068/0.00244017914518354/0.00152286810229656/0.0175109956078505/0.0356249404922576/0.0248688541287152/0.000862088834936076/0.00342506534251967/0.0087234514033328}],A2:0.5[&model=LG+F{0.0649189880856915/0.0155152002261555/0.0439316279265967/0.29319621038181/0.00110749790565773/0.0595249777248478/0.33850384741781/0.0329690993946354/0.0139115817978354/0.00272890447435994/0.00622979014259991/0.0324837227099068/0.00244017914518354/0.00152286810229656/0.0175109956078505/0.0356249404922576/0.0248688541287152/0.000862088834936076/0.00342506534251967/0.0087234514033328}]):0.001[&model=LG+F{0.0649189880856915/0.0155152002261555/0.0439316279265967/0.29319621038181/0.00110749790565773/0.0595249777248478/0.33850384741781/0.0329690993946354/0.0139115817978354/0.00272890447435994/0.00622979014259991/0.0324837227099068/0.00244017914518354/0.00152286810229656/0.0175109956078505/0.0356249404922576/0.0248688541287152/0.000862088834936076/0.00342506534251967/0.0087234514033328}],(A3:0.5[&model=LG+F{0.0649189880856915/0.0155152002261555/0.0439316279265967/0.29319621038181/0.00110749790565773/0.0595249777248478/0.33850384741781/0.0329690993946354/0.0139115817978354/0.00272890447435994/0.00622979014259991/0.0324837227099068/0.00244017914518354/0.00152286810229656/0.0175109956078505/0.0356249404922576/0.0248688541287152/0.000862088834936076/0.00342506534251967/0.0087234514033328}],A4:0.5[&model=LG+F{0.0649189880856915/0.0155152002261555/0.0439316279265967/0.29319621038181/0.00110749790565773/0.0595249777248478/0.33850384741781/0.0329690993946354/0.0139115817978354/0.00272890447435994/0.00622979014259991/0.0324837227099068/0.00244017914518354/0.00152286810229656/0.0175109956078505/0.0356249404922576/0.0248688541287152/0.000862088834936076/0.00342506534251967/0.0087234514033328}]):0.001[&model=LG+F{0.0649189880856915/0.0155152002261555/0.0439316279265967/0.29319621038181/0.00110749790565773/0.0595249777248478/0.33850384741781/0.0329690993946354/0.0139115817978354/0.00272890447435994/0.00622979014259991/0.0324837227099068/0.00244017914518354/0.00152286810229656/0.0175109956078505/0.0356249404922576/0.0248688541287152/0.000862088834936076/0.00342506534251967/0.0087234514033328}]):0.5[&model=LG+F{0.0649189880856915/0.0155152002261555/0.0439316279265967/0.29319621038181/0.00110749790565773/0.0595249777248478/0.33850384741781/0.0329690993946354/0.0139115817978354/0.00272890447435994/0.00622979014259991/0.0324837227099068/0.00244017914518354/0.00152286810229656/0.0175109956078505/0.0356249404922576/0.0248688541287152/0.000862088834936076/0.00342506534251967/0.0087234514033328}],((B1:0.5[&model=LG+F{0.00882999870176349/0.00211031012488547/0.106055984904745/0.289727253030093/0.00109439452005516/0.0588207066538795/0.334498831771272/0.00448431365671742/0.0137469866146686/0.00658788816619273/0.00615608224478402/0.0784194296448115/0.00589087213018528/0.00367637813784046/0.00238176954144462/0.0352034432325755/0.0245746177392126/0.000851889012101086/0.0082685002902912/0.00862023969797503}],B2:0.5[&model=LG+F{0.00882999870176349/0.00211031012488547/0.106055984904745/0.289727253030093/0.00109439452005516/0.0588207066538795/0.334498831771272/0.00448431365671742/0.0137469866146686/0.00658788816619273/0.00615608224478402/0.0784194296448115/0.00589087213018528/0.00367637813784046/0.00238176954144462/0.0352034432325755/0.0245746177392126/0.000851889012101086/0.0082685002902912/0.00862023969797503}]):0.001[&model=LG+F{0.00882999870176349/0.00211031012488547/0.106055984904745/0.289727253030093/0.00109439452005516/0.0588207066538795/0.334498831771272/0.00448431365671742/0.0137469866146686/0.00658788816619273/0.00615608224478402/0.0784194296448115/0.00589087213018528/0.00367637813784046/0.00238176954144462/0.0352034432325755/0.0245746177392126/0.000851889012101086/0.0082685002902912/0.00862023969797503}],(B3:0.5[&model=LG+F{0.00882999870176349/0.00211031012488547/0.106055984904745/0.289727253030093/0.00109439452005516/0.0588207066538795/0.334498831771272/0.00448431365671742/0.0137469866146686/0.00658788816619273/0.00615608224478402/0.0784194296448115/0.00589087213018528/0.00367637813784046/0.00238176954144462/0.0352034432325755/0.0245746177392126/0.000851889012101086/0.0082685002902912/0.00862023969797503}],B4:0.5[&model=LG+F{0.00882999870176349/0.00211031012488547/0.106055984904745/0.289727253030093/0.00109439452005516/0.0588207066538795/0.334498831771272/0.00448431365671742/0.0137469866146686/0.00658788816619273/0.00615608224478402/0.0784194296448115/0.00589087213018528/0.00367637813784046/0.00238176954144462/0.0352034432325755/0.0245746177392126/0.000851889012101086/0.0082685002902912/0.00862023969797503}]):0.001[&model=LG+F{0.00882999870176349/0.00211031012488547/0.106055984904745/0.289727253030093/0.00109439452005516/0.0588207066538795/0.334498831771272/0.00448431365671742/0.0137469866146686/0.00658788816619273/0.00615608224478402/0.0784194296448115/0.00589087213018528/0.00367637813784046/0.00238176954144462/0.0352034432325755/0.0245746177392126/0.000851889012101086/0.0082685002902912/0.00862023969797503}]):0.5[&model=LG+F{0.00882999870176349/0.00211031012488547/0.106055984904745/0.289727253030093/0.00109439452005516/0.0588207066538795/0.334498831771272/0.00448431365671742/0.0137469866146686/0.00658788816619273/0.00615608224478402/0.0784194296448115/0.00589087213018528/0.00367637813784046/0.00238176954144462/0.0352034432325755/0.0245746177392126/0.000851889012101086/0.0082685002902912/0.00862023969797503}]):0.25[&model=LG+F{0.0649189880856915/0.0155152002261555/0.0439316279265967/0.29319621038181/0.00110749790565773/0.0595249777248478/0.33850384741781/0.0329690993946354/0.0139115817978354/0.00272890447435994/0.00622979014259991/0.0324837227099068/0.00244017914518354/0.00152286810229656/0.0175109956078505/0.0356249404922576/0.0248688541287152/0.000862088834936076/0.00342506534251967/0.0087234514033328}],(((C1:0.5[&model=LG+F{0.0649189880856915/0.0155152002261555/0.0439316279265967/0.29319621038181/0.00110749790565773/0.0595249777248478/0.33850384741781/0.0329690993946354/0.0139115817978354/0.00272890447435994/0.00622979014259991/0.0324837227099068/0.00244017914518354/0.00152286810229656/0.0175109956078505/0.0356249404922576/0.0248688541287152/0.000862088834936076/0.00342506534251967/0.0087234514033328}],C2:0.5[&model=LG+F{0.0649189880856915/0.0155152002261555/0.0439316279265967/0.29319621038181/0.00110749790565773/0.0595249777248478/0.33850384741781/0.0329690993946354/0.0139115817978354/0.00272890447435994/0.00622979014259991/0.0324837227099068/0.00244017914518354/0.00152286810229656/0.0175109956078505/0.0356249404922576/0.0248688541287152/0.000862088834936076/0.00342506534251967/0.0087234514033328}]):0.001[&model=LG+F{0.0649189880856915/0.0155152002261555/0.0439316279265967/0.29319621038181/0.00110749790565773/0.0595249777248478/0.33850384741781/0.0329690993946354/0.0139115817978354/0.00272890447435994/0.00622979014259991/0.0324837227099068/0.00244017914518354/0.00152286810229656/0.0175109956078505/0.0356249404922576/0.0248688541287152/0.000862088834936076/0.00342506534251967/0.0087234514033328}],(C3:0.5[&model=LG+F{0.0649189880856915/0.0155152002261555/0.0439316279265967/0.29319621038181/0.00110749790565773/0.0595249777248478/0.33850384741781/0.0329690993946354/0.0139115817978354/0.00272890447435994/0.00622979014259991/0.0324837227099068/0.00244017914518354/0.00152286810229656/0.0175109956078505/0.0356249404922576/0.0248688541287152/0.000862088834936076/0.00342506534251967/0.0087234514033328}],C4:0.5[&model=LG+F{0.0649189880856915/0.0155152002261555/0.0439316279265967/0.29319621038181/0.00110749790565773/0.0595249777248478/0.33850384741781/0.0329690993946354/0.0139115817978354/0.00272890447435994/0.00622979014259991/0.0324837227099068/0.00244017914518354/0.00152286810229656/0.0175109956078505/0.0356249404922576/0.0248688541287152/0.000862088834936076/0.00342506534251967/0.0087234514033328}]):0.001[&model=LG+F{0.0649189880856915/0.0155152002261555/0.0439316279265967/0.29319621038181/0.00110749790565773/0.0595249777248478/0.33850384741781/0.0329690993946354/0.0139115817978354/0.00272890447435994/0.00622979014259991/0.0324837227099068/0.00244017914518354/0.00152286810229656/0.0175109956078505/0.0356249404922576/0.0248688541287152/0.000862088834936076/0.00342506534251967/0.0087234514033328}]):0.5[&model=LG+F{0.0649189880856915/0.0155152002261555/0.0439316279265967/0.29319621038181/0.00110749790565773/0.0595249777248478/0.33850384741781/0.0329690993946354/0.0139115817978354/0.00272890447435994/0.00622979014259991/0.0324837227099068/0.00244017914518354/0.00152286810229656/0.0175109956078505/0.0356249404922576/0.0248688541287152/0.000862088834936076/0.00342506534251967/0.0087234514033328}],((D1:0.5[&model=LG+F{0.00882999870176349/0.00211031012488547/0.106055984904745/0.289727253030093/0.00109439452005516/0.0588207066538795/0.334498831771272/0.00448431365671742/0.0137469866146686/0.00658788816619273/0.00615608224478402/0.0784194296448115/0.00589087213018528/0.00367637813784046/0.00238176954144462/0.0352034432325755/0.0245746177392126/0.000851889012101086/0.0082685002902912/0.00862023969797503}],D2:0.5[&model=LG+F{0.00882999870176349/0.00211031012488547/0.106055984904745/0.289727253030093/0.00109439452005516/0.0588207066538795/0.334498831771272/0.00448431365671742/0.0137469866146686/0.00658788816619273/0.00615608224478402/0.0784194296448115/0.00589087213018528/0.00367637813784046/0.00238176954144462/0.0352034432325755/0.0245746177392126/0.000851889012101086/0.0082685002902912/0.00862023969797503}]):0.001[&model=LG+F{0.00882999870176349/0.00211031012488547/0.106055984904745/0.289727253030093/0.00109439452005516/0.0588207066538795/0.334498831771272/0.00448431365671742/0.0137469866146686/0.00658788816619273/0.00615608224478402/0.0784194296448115/0.00589087213018528/0.00367637813784046/0.00238176954144462/0.0352034432325755/0.0245746177392126/0.000851889012101086/0.0082685002902912/0.00862023969797503}],(D3:0.5[&model=LG+F{0.00882999870176349/0.00211031012488547/0.106055984904745/0.289727253030093/0.00109439452005516/0.0588207066538795/0.334498831771272/0.00448431365671742/0.0137469866146686/0.00658788816619273/0.00615608224478402/0.0784194296448115/0.00589087213018528/0.00367637813784046/0.00238176954144462/0.0352034432325755/0.0245746177392126/0.000851889012101086/0.0082685002902912/0.00862023969797503}],D4:0.5[&model=LG+F{0.00882999870176349/0.00211031012488547/0.106055984904745/0.289727253030093/0.00109439452005516/0.0588207066538795/0.334498831771272/0.00448431365671742/0.0137469866146686/0.00658788816619273/0.00615608224478402/0.0784194296448115/0.00589087213018528/0.00367637813784046/0.00238176954144462/0.0352034432325755/0.0245746177392126/0.000851889012101086/0.0082685002902912/0.00862023969797503}]):0.001[&model=LG+F{0.00882999870176349/0.00211031012488547/0.106055984904745/0.289727253030093/0.00109439452005516/0.0588207066538795/0.334498831771272/0.00448431365671742/0.0137469866146686/0.00658788816619273/0.00615608224478402/0.0784194296448115/0.00589087213018528/0.00367637813784046/0.00238176954144462/0.0352034432325755/0.0245746177392126/0.000851889012101086/0.0082685002902912/0.00862023969797503}]):0.5[&model=LG+F{0.00882999870176349/0.00211031012488547/0.106055984904745/0.289727253030093/0.00109439452005516/0.0588207066538795/0.334498831771272/0.00448431365671742/0.0137469866146686/0.00658788816619273/0.00615608224478402/0.0784194296448115/0.00589087213018528/0.00367637813784046/0.00238176954144462/0.0352034432325755/0.0245746177392126/0.000851889012101086/0.0082685002902912/0.00862023969797503}]):0.25[&model=LG+F{0.0649189880856915/0.0155152002261555/0.0439316279265967/0.29319621038181/0.00110749790565773/0.0595249777248478/0.33850384741781/0.0329690993946354/0.0139115817978354/0.00272890447435994/0.00622979014259991/0.0324837227099068/0.00244017914518354/0.00152286810229656/0.0175109956078505/0.0356249404922576/0.0248688541287152/0.000862088834936076/0.00342506534251967/0.0087234514033328}]);
```
