## Supplementary material for "Modeling site-and-branch-heterogeneity with GFmix": 093_downsampled.phy.utreecu

```
2 3 1.1088519352 1.0070950168
1 4 0.9713315672 0.3718282770
0 5 1.1377317765 0.0000000000
```
