## Supplementary material for "Modeling site-and-branch-heterogeneity with GFmix": 093_downsampled_iqtree.ckp

```
--- # IQ-TREE Checkpoint ver >= 1.6
CandidateSet:
 0: -75319.3266666 (0:1.1377317765,1:0.9713315672,(2:1.1088519352,3:1.0070950168):0.371828277);
PhyloTree:
 newick: (0:1.1377317765,1:0.9713315672,(2:1.1088519352,3:1.0070950168):0.371828277);
RateGamma:
 gamma_shape: 0.5002870997
StopRule:
 curIteration: 0
 start_real_time: 39403164.8
 time_vec: 
boot_consense_logl: 0
contree_rfdist: -1
finished: true
finishedModelInit: true
initTree: ((0:0.5018983269,1:0.4942310770):0.2951710817,(2:0.4896235444,3:0.4981707317):0.2951710817):0;
iqtree:
 command:  -s Simulations/093_downsampled.phy -m LG+C20+G -te sim_topologies/4_taxa.tree -nt 30 --prefix Simulations/093_downsampled_iqtree/093_downsampled_iqtree
 seed: 952789
 start_time: 1750785151
 version: 3.0.0
```
