## Supplementary material for "Modeling site-and-branch-heterogeneity with GFmix": 093_downsampled_iqtree.treefile

```
(A:1.1377317765,B:0.9713315672,(C:1.1088519352,D:1.0070950168):0.3718282770);
```
