## Supplementary material for "Modeling site-and-branch-heterogeneity with GFmix": GFF.iterations

```
Warning message:
In readLines(rootfile) :
  incomplete final line found on 'sim_topologies/4_taxa.rootfile'
    5

At X0         0 variables are exactly at the bounds

At iterate    0    f=  7.53193D+04    |proj g|=  9.53029D+02

At iterate    1    f=  7.53100D+04    |proj g|=  1.93929D+02

At iterate    2    f=  7.52824D+04    |proj g|=  9.89967D+01

At iterate    3    f=  7.52547D+04    |proj g|=  4.86114D+02

At iterate    4    f=  7.52229D+04    |proj g|=  7.58169D+02

At iterate    5    f=  7.51033D+04    |proj g|=  1.11990D+03

At iterate    6    f=  7.48820D+04    |proj g|=  6.13272D+02

At iterate    7    f=  7.46265D+04    |proj g|=  3.31346D+03

At iterate    8    f=  7.45190D+04    |proj g|=  8.88650D+02

At iterate    9    f=  7.44783D+04    |proj g|=  4.38506D+02

At iterate   10    f=  7.44068D+04    |proj g|=  6.95706D+02

At iterate   11    f=  7.43703D+04    |proj g|=  1.14934D+03

At iterate   12    f=  7.43493D+04    |proj g|=  5.95238D+02

At iterate   13    f=  7.43406D+04    |proj g|=  2.10860D+02

At iterate   14    f=  7.43356D+04    |proj g|=  1.24640D+02

At iterate   15    f=  7.43282D+04    |proj g|=  1.05727D+02

At iterate   16    f=  7.43229D+04    |proj g|=  4.73265D+02

At iterate   17    f=  7.43157D+04    |proj g|=  3.08590D+02

At iterate   18    f=  7.43022D+04    |proj g|=  1.83356D+02

At iterate   19    f=  7.42961D+04    |proj g|=  8.55995D+01

At iterate   20    f=  7.42895D+04    |proj g|=  8.62806D+01

At iterate   21    f=  7.42816D+04    |proj g|=  2.84950D+02

At iterate   22    f=  7.42777D+04    |proj g|=  3.05148D+02

At iterate   23    f=  7.42714D+04    |proj g|=  1.66585D+02

At iterate   24    f=  7.42693D+04    |proj g|=  2.23308D+02

At iterate   25    f=  7.42679D+04    |proj g|=  6.00605D+01

At iterate   26    f=  7.42672D+04    |proj g|=  3.85931D+01

At iterate   27    f=  7.42665D+04    |proj g|=  3.76245D+01

At iterate   28    f=  7.42658D+04    |proj g|=  1.55519D+02

At iterate   29    f=  7.42652D+04    |proj g|=  9.86935D+01

At iterate   30    f=  7.42641D+04    |proj g|=  5.27554D+01

At iterate   31    f=  7.42631D+04    |proj g|=  3.64905D+01

At iterate   32    f=  7.42612D+04    |proj g|=  2.30106D+02

At iterate   33    f=  7.42595D+04    |proj g|=  5.85057D+01

At iterate   34    f=  7.42582D+04    |proj g|=  9.21067D+01

At iterate   35    f=  7.42571D+04    |proj g|=  8.34361D+01

At iterate   36    f=  7.42565D+04    |proj g|=  7.31638D+01

At iterate   37    f=  7.42558D+04    |proj g|=  3.73796D+01

At iterate   38    f=  7.42554D+04    |proj g|=  5.69250D+01

At iterate   39    f=  7.42549D+04    |proj g|=  3.87869D+01

At iterate   40    f=  7.42547D+04    |proj g|=  4.02210D+01

At iterate   41    f=  7.42544D+04    |proj g|=  4.49089D+01

At iterate   42    f=  7.42541D+04    |proj g|=  2.84837D+01

At iterate   43    f=  7.42537D+04    |proj g|=  1.09708D+02

At iterate   44    f=  7.42534D+04    |proj g|=  8.51409D+01

At iterate   45    f=  7.42529D+04    |proj g|=  4.97864D+01

At iterate   46    f=  7.42523D+04    |proj g|=  5.22819D+01

At iterate   47    f=  7.42516D+04    |proj g|=  1.01487D+02

At iterate   48    f=  7.42511D+04    |proj g|=  6.66010D+01

At iterate   49    f=  7.42508D+04    |proj g|=  4.18613D+01

At iterate   50    f=  7.42504D+04    |proj g|=  3.86573D+01

At iterate   51    f=  7.42502D+04    |proj g|=  5.58297D+01

At iterate   52    f=  7.42500D+04    |proj g|=  1.32853D+02

At iterate   53    f=  7.42498D+04    |proj g|=  1.93729D+01

At iterate   54    f=  7.42496D+04    |proj g|=  2.12807D+01

At iterate   55    f=  7.42496D+04    |proj g|=  2.01058D+01

At iterate   56    f=  7.42495D+04    |proj g|=  3.05890D+01

At iterate   57    f=  7.42494D+04    |proj g|=  3.05288D+01

At iterate   58    f=  7.42493D+04    |proj g|=  1.18194D+02

At iterate   59    f=  7.42491D+04    |proj g|=  1.98615D+01

At iterate   60    f=  7.42491D+04    |proj g|=  1.55045D+01

At iterate   61    f=  7.42491D+04    |proj g|=  1.34925D+01

At iterate   62    f=  7.42490D+04    |proj g|=  1.21422D+01

At iterate   63    f=  7.42489D+04    |proj g|=  2.49606D+01

At iterate   64    f=  7.42488D+04    |proj g|=  1.12269D+01

At iterate   65    f=  7.42487D+04    |proj g|=  4.09661D+01

At iterate   66    f=  7.42487D+04    |proj g|=  1.36567D+01

At iterate   67    f=  7.42487D+04    |proj g|=  1.03549D+01

At iterate   68    f=  7.42487D+04    |proj g|=  8.37045D+00

At iterate   69    f=  7.42486D+04    |proj g|=  5.10033D+00

At iterate   70    f=  7.42486D+04    |proj g|=  1.48381D+01

At iterate   71    f=  7.42486D+04    |proj g|=  9.90347D+00

At iterate   72    f=  7.42486D+04    |proj g|=  7.59690D+00

At iterate   73    f=  7.42486D+04    |proj g|=  8.55571D+00

At iterate   74    f=  7.42486D+04    |proj g|=  2.68752D+01

At iterate   75    f=  7.42485D+04    |proj g|=  8.65388D+00

At iterate   76    f=  7.42485D+04    |proj g|=  7.74566D+00

At iterate   77    f=  7.42485D+04    |proj g|=  1.86747D+01

At iterate   78    f=  7.42485D+04    |proj g|=  8.00344D+00

At iterate   79    f=  7.42484D+04    |proj g|=  1.39944D+01

At iterate   80    f=  7.42484D+04    |proj g|=  1.18687D+01

At iterate   81    f=  7.42484D+04    |proj g|=  8.94721D+00

At iterate   82    f=  7.42484D+04    |proj g|=  2.42902D+01

At iterate   83    f=  7.42484D+04    |proj g|=  1.15948D+01

At iterate   84    f=  7.42484D+04    |proj g|=  1.02292D+01

At iterate   85    f=  7.42483D+04    |proj g|=  8.64782D+00

At iterate   86    f=  7.42483D+04    |proj g|=  5.71856D+00

At iterate   87    f=  7.42483D+04    |proj g|=  6.71350D+00

At iterate   88    f=  7.42483D+04    |proj g|=  1.03180D+01

At iterate   89    f=  7.42483D+04    |proj g|=  9.44513D+00

At iterate   90    f=  7.42483D+04    |proj g|=  1.09928D+01

At iterate   91    f=  7.42483D+04    |proj g|=  8.21456D+00

At iterate   92    f=  7.42483D+04    |proj g|=  4.26531D+00

At iterate   93    f=  7.42483D+04    |proj g|=  5.28263D+00

At iterate   94    f=  7.42483D+04    |proj g|=  1.02799D+01

At iterate   95    f=  7.42482D+04    |proj g|=  2.17983D+01

At iterate   96    f=  7.42482D+04    |proj g|=  8.97087D+00

At iterate   97    f=  7.42482D+04    |proj g|=  6.20508D+00

At iterate   98    f=  7.42482D+04    |proj g|=  6.20446D+00

At iterate   99    f=  7.42482D+04    |proj g|=  9.69628D+00

At iterate  100    f=  7.42482D+04    |proj g|=  6.91732D+00

At iterate  101    f=  7.42482D+04    |proj g|=  6.85706D+00

At iterate  102    f=  7.42482D+04    |proj g|=  6.89850D+00

At iterate  103    f=  7.42482D+04    |proj g|=  1.32458D+01

At iterate  104    f=  7.42481D+04    |proj g|=  1.33860D+01

At iterate  105    f=  7.42481D+04    |proj g|=  2.07586D+01

At iterate  106    f=  7.42481D+04    |proj g|=  8.13673D+00

At iterate  107    f=  7.42481D+04    |proj g|=  7.77606D+00

At iterate  108    f=  7.42481D+04    |proj g|=  7.51214D+00

At iterate  109    f=  7.42481D+04    |proj g|=  1.11208D+01

At iterate  110    f=  7.42481D+04    |proj g|=  1.92924D+01

At iterate  111    f=  7.42480D+04    |proj g|=  1.80107D+01

At iterate  112    f=  7.42480D+04    |proj g|=  1.53098D+01

At iterate  113    f=  7.42480D+04    |proj g|=  9.19554D+00

At iterate  114    f=  7.42480D+04    |proj g|=  3.81262D+00

At iterate  115    f=  7.42480D+04    |proj g|=  4.78460D+00

At iterate  116    f=  7.42480D+04    |proj g|=  5.79709D+00

At iterate  117    f=  7.42480D+04    |proj g|=  9.34191D+00

At iterate  118    f=  7.42480D+04    |proj g|=  1.96551D+01

At iterate  119    f=  7.42480D+04    |proj g|=  9.60443D+00

At iterate  120    f=  7.42479D+04    |proj g|=  5.24419D+00

At iterate  121    f=  7.42479D+04    |proj g|=  2.94150D+00

At iterate  122    f=  7.42479D+04    |proj g|=  6.55158D+00

At iterate  123    f=  7.42479D+04    |proj g|=  7.04727D+00

At iterate  124    f=  7.42478D+04    |proj g|=  1.82663D+01

At iterate  125    f=  7.42478D+04    |proj g|=  2.83526D+01

At iterate  126    f=  7.42476D+04    |proj g|=  4.88973D+01

At iterate  127    f=  7.42475D+04    |proj g|=  2.56609D+01

At iterate  128    f=  7.42475D+04    |proj g|=  2.08576D+01

At iterate  129    f=  7.42474D+04    |proj g|=  1.79664D+01

At iterate  130    f=  7.42474D+04    |proj g|=  3.50698D+01

At iterate  131    f=  7.42473D+04    |proj g|=  2.22783D+01

At iterate  132    f=  7.42473D+04    |proj g|=  7.59162D+00

At iterate  133    f=  7.42472D+04    |proj g|=  9.19924D+00

At iterate  134    f=  7.42472D+04    |proj g|=  1.53532D+01

At iterate  135    f=  7.42471D+04    |proj g|=  1.54723D+01

At iterate  136    f=  7.42471D+04    |proj g|=  1.66932D+01

At iterate  137    f=  7.42470D+04    |proj g|=  1.00261D+01

At iterate  138    f=  7.42470D+04    |proj g|=  2.60049D+01

At iterate  139    f=  7.42469D+04    |proj g|=  1.61934D+01

At iterate  140    f=  7.42469D+04    |proj g|=  1.48890D+01

At iterate  141    f=  7.42468D+04    |proj g|=  1.42670D+01

At iterate  142    f=  7.42467D+04    |proj g|=  5.41142D+01

At iterate  143    f=  7.42466D+04    |proj g|=  1.70742D+01

At iterate  144    f=  7.42466D+04    |proj g|=  1.58896D+01

At iterate  145    f=  7.42465D+04    |proj g|=  1.22190D+01

At iterate  146    f=  7.42465D+04    |proj g|=  2.79830D+01

At iterate  147    f=  7.42465D+04    |proj g|=  1.10135D+01

At iterate  148    f=  7.42465D+04    |proj g|=  1.14349D+01

At iterate  149    f=  7.42465D+04    |proj g|=  1.11638D+01

At iterate  150    f=  7.42464D+04    |proj g|=  9.15392D+00

At iterate  151    f=  7.42464D+04    |proj g|=  1.77844D+01

At iterate  152    f=  7.42464D+04    |proj g|=  9.86684D+00

At iterate  153    f=  7.42464D+04    |proj g|=  3.31620D+00

At iterate  154    f=  7.42464D+04    |proj g|=  9.64344D+00

At iterate  155    f=  7.42464D+04    |proj g|=  5.14150D+00

At iterate  156    f=  7.42464D+04    |proj g|=  6.54647D+00

At iterate  157    f=  7.42464D+04    |proj g|=  6.40306D+00

At iterate  158    f=  7.42464D+04    |proj g|=  4.95433D+00

At iterate  159    f=  7.42464D+04    |proj g|=  7.69670D+00

At iterate  160    f=  7.42464D+04    |proj g|=  1.94951D+01

At iterate  161    f=  7.42463D+04    |proj g|=  4.68542D+00

At iterate  162    f=  7.42463D+04    |proj g|=  1.38538D+01

At iterate  163    f=  7.42463D+04    |proj g|=  4.28617D+00

At iterate  164    f=  7.42463D+04    |proj g|=  3.00117D+00

At iterate  165    f=  7.42463D+04    |proj g|=  1.51643D+00

At iterate  166    f=  7.42463D+04    |proj g|=  2.46923D+00

At iterate  167    f=  7.42463D+04    |proj g|=  4.25493D+00

At iterate  168    f=  7.42463D+04    |proj g|=  2.17009D+00

At iterate  169    f=  7.42463D+04    |proj g|=  1.86189D+00

At iterate  170    f=  7.42463D+04    |proj g|=  6.73708D+00

At iterate  171    f=  7.42463D+04    |proj g|=  3.71783D+00

At iterate  172    f=  7.42463D+04    |proj g|=  1.98566D+00

At iterate  173    f=  7.42463D+04    |proj g|=  1.95601D+00

At iterate  174    f=  7.42463D+04    |proj g|=  1.81808D+00

At iterate  175    f=  7.42463D+04    |proj g|=  9.40648D+00

At iterate  176    f=  7.42463D+04    |proj g|=  3.54456D+00

At iterate  177    f=  7.42463D+04    |proj g|=  5.28408D+00

At iterate  178    f=  7.42463D+04    |proj g|=  3.92145D+00

At iterate  179    f=  7.42463D+04    |proj g|=  1.00362D+01

At iterate  180    f=  7.42463D+04    |proj g|=  6.41655D+00

At iterate  181    f=  7.42463D+04    |proj g|=  4.55116D+00

At iterate  182    f=  7.42463D+04    |proj g|=  1.64037D+00

At iterate  183    f=  7.42463D+04    |proj g|=  6.63480D+00

At iterate  184    f=  7.42463D+04    |proj g|=  2.78634D+00

At iterate  185    f=  7.42463D+04    |proj g|=  1.92976D+00

At iterate  186    f=  7.42463D+04    |proj g|=  1.57200D+00

At iterate  187    f=  7.42463D+04    |proj g|=  3.04147D+00

At iterate  188    f=  7.42463D+04    |proj g|=  1.20033D+01

At iterate  189    f=  7.42463D+04    |proj g|=  5.36197D+00

At iterate  190    f=  7.42463D+04    |proj g|=  1.54472D+00

At iterate  191    f=  7.42463D+04    |proj g|=  1.86627D+00

At iterate  192    f=  7.42463D+04    |proj g|=  7.66157D+00

At iterate  193    f=  7.42463D+04    |proj g|=  3.17267D+00

At iterate  194    f=  7.42463D+04    |proj g|=  2.07804D+00

At iterate  195    f=  7.42463D+04    |proj g|=  3.01402D+00

At iterate  196    f=  7.42463D+04    |proj g|=  3.44544D+00

At iterate  197    f=  7.42463D+04    |proj g|=  8.47645D+00

At iterate  198    f=  7.42463D+04    |proj g|=  3.52013D+00

At iterate  199    f=  7.42463D+04    |proj g|=  1.36949D+00

At iterate  200    f=  7.42463D+04    |proj g|=  1.29192D+00

At iterate  201    f=  7.42463D+04    |proj g|=  1.25718D+00

At iterate  202    f=  7.42463D+04    |proj g|=  1.78800D+01

At iterate  203    f=  7.42463D+04    |proj g|=  3.73438D+00

At iterate  204    f=  7.42463D+04    |proj g|=  1.48647D+00

At iterate  205    f=  7.42463D+04    |proj g|=  2.60616D+00

At iterate  206    f=  7.42463D+04    |proj g|=  7.53042D+00

At iterate  207    f=  7.42463D+04    |proj g|=  4.68214D+00

At iterate  208    f=  7.42463D+04    |proj g|=  2.59101D+00

At iterate  209    f=  7.42463D+04    |proj g|=  2.48717D+00

At iterate  210    f=  7.42463D+04    |proj g|=  2.36152D+00

At iterate  211    f=  7.42463D+04    |proj g|=  3.35868D+00

At iterate  212    f=  7.42462D+04    |proj g|=  2.33844D+00

At iterate  213    f=  7.42462D+04    |proj g|=  1.31772D+00

At iterate  214    f=  7.42462D+04    |proj g|=  6.18563D+00

At iterate  215    f=  7.42462D+04    |proj g|=  2.86371D+00

At iterate  216    f=  7.42462D+04    |proj g|=  1.11294D+00

At iterate  217    f=  7.42462D+04    |proj g|=  1.10852D+00

At iterate  218    f=  7.42462D+04    |proj g|=  1.82477D+00

At iterate  219    f=  7.42462D+04    |proj g|=  4.00525D+00

At iterate  220    f=  7.42462D+04    |proj g|=  3.23856D+00

At iterate  221    f=  7.42462D+04    |proj g|=  4.59265D+00

At iterate  222    f=  7.42462D+04    |proj g|=  1.47169D+00

At iterate  223    f=  7.42462D+04    |proj g|=  1.44914D+00

At iterate  224    f=  7.42462D+04    |proj g|=  2.13105D+00

At iterate  225    f=  7.42462D+04    |proj g|=  5.75807D+00

At iterate  226    f=  7.42462D+04    |proj g|=  4.06067D+00

At iterate  227    f=  7.42462D+04    |proj g|=  2.01589D+00

At iterate  228    f=  7.42462D+04    |proj g|=  2.28692D+00

At iterate  229    f=  7.42462D+04    |proj g|=  2.74740D+00

At iterate  230    f=  7.42462D+04    |proj g|=  3.58693D+00

At iterate  231    f=  7.42462D+04    |proj g|=  3.03573D+00

At iterate  232    f=  7.42462D+04    |proj g|=  2.07818D+00

At iterate  233    f=  7.42462D+04    |proj g|=  5.37359D+00

At iterate  234    f=  7.42462D+04    |proj g|=  9.63838D+00

At iterate  235    f=  7.42462D+04    |proj g|=  5.62254D+00

At iterate  236    f=  7.42462D+04    |proj g|=  6.31354D+00

At iterate  237    f=  7.42462D+04    |proj g|=  4.46498D+00

At iterate  238    f=  7.42462D+04    |proj g|=  4.11972D+00

At iterate  239    f=  7.42462D+04    |proj g|=  5.12954D+00

At iterate  240    f=  7.42462D+04    |proj g|=  7.15870D+00

At iterate  241    f=  7.42462D+04    |proj g|=  5.15065D+00

At iterate  242    f=  7.42462D+04    |proj g|=  3.56255D+00

At iterate  243    f=  7.42462D+04    |proj g|=  2.67257D+00

At iterate  244    f=  7.42462D+04    |proj g|=  2.53415D+00

At iterate  245    f=  7.42462D+04    |proj g|=  1.79457D+00

At iterate  246    f=  7.42462D+04    |proj g|=  2.32830D+00

At iterate  247    f=  7.42462D+04    |proj g|=  1.49628D+00

At iterate  248    f=  7.42462D+04    |proj g|=  3.57302D+00

At iterate  249    f=  7.42462D+04    |proj g|=  3.65926D+00

At iterate  250    f=  7.42462D+04    |proj g|=  2.59774D+00

At iterate  251    f=  7.42462D+04    |proj g|=  2.30718D+00

At iterate  252    f=  7.42462D+04    |proj g|=  4.82678D+00

At iterate  253    f=  7.42462D+04    |proj g|=  2.97152D+00

At iterate  254    f=  7.42462D+04    |proj g|=  3.26976D+00

At iterate  255    f=  7.42462D+04    |proj g|=  1.15417D+00

At iterate  256    f=  7.42462D+04    |proj g|=  3.02703D+00

At iterate  257    f=  7.42462D+04    |proj g|=  2.69074D+00

At iterate  258    f=  7.42462D+04    |proj g|=  5.02544D+00

At iterate  259    f=  7.42462D+04    |proj g|=  1.90156D+00

At iterate  260    f=  7.42462D+04    |proj g|=  1.08571D+00

At iterate  261    f=  7.42462D+04    |proj g|=  2.42526D+00

At iterate  262    f=  7.42462D+04    |proj g|=  2.75414D+00

At iterate  263    f=  7.42462D+04    |proj g|=  3.07267D+00

At iterate  264    f=  7.42462D+04    |proj g|=  9.51257D+00

At iterate  265    f=  7.42462D+04    |proj g|=  2.28029D+00

At iterate  266    f=  7.42462D+04    |proj g|=  2.03168D+00

At iterate  267    f=  7.42462D+04    |proj g|=  3.12769D+00

At iterate  268    f=  7.42462D+04    |proj g|=  2.98623D+00

At iterate  269    f=  7.42462D+04    |proj g|=  3.24362D+00

At iterate  270    f=  7.42462D+04    |proj g|=  3.56514D+00

At iterate  271    f=  7.42462D+04    |proj g|=  3.38158D+00

At iterate  272    f=  7.42462D+04    |proj g|=  2.72407D+00

At iterate  273    f=  7.42462D+04    |proj g|=  5.11668D+00

At iterate  274    f=  7.42462D+04    |proj g|=  1.44899D+00

At iterate  275    f=  7.42462D+04    |proj g|=  1.37080D+00

At iterate  276    f=  7.42462D+04    |proj g|=  1.45912D+00

At iterate  277    f=  7.42462D+04    |proj g|=  4.16176D+00

At iterate  278    f=  7.42462D+04    |proj g|=  1.33466D+00

At iterate  279    f=  7.42462D+04    |proj g|=  1.04170D+00

At iterate  280    f=  7.42462D+04    |proj g|=  9.93379D-01

At iterate  281    f=  7.42462D+04    |proj g|=  8.32561D-01

At iterate  282    f=  7.42462D+04    |proj g|=  3.21173D+00

At iterate  283    f=  7.42462D+04    |proj g|=  1.38853D+00

At iterate  284    f=  7.42462D+04    |proj g|=  2.44886D+00

At iterate  285    f=  7.42462D+04    |proj g|=  2.24132D+00

At iterate  286    f=  7.42462D+04    |proj g|=  2.20103D+00

At iterate  287    f=  7.42462D+04    |proj g|=  2.12985D+00

At iterate  288    f=  7.42462D+04    |proj g|=  5.39344D+00

At iterate  289    f=  7.42462D+04    |proj g|=  1.45569D+00

At iterate  290    f=  7.42462D+04    |proj g|=  1.27020D+00

           * * *

Tit   = total number of iterations
Tnf   = total number of function evaluations
Tnint = total number of segments explored during Cauchy searches
Skip  = number of BFGS updates skipped
Nact  = number of active bounds at final generalized Cauchy point
Projg = norm of the final projected gradient
F     = final function value

           * * *

   N    Tit     Tnf  Tnint  Skip  Nact     Projg        F
   41    290    305    312     0     1   1.270D+00   7.425D+04
  F =   74246.151664538178     

CONVERGENCE: REL_REDUCTION_OF_F_<=_FACTR*EPSMCH             

 Cauchy                time 1.236E-03 seconds.
 Subspace minimization time 2.298E-03 seconds.
 Line search           time 3.131E+02 seconds.

 Total User time 3.163E+02 seconds.

-7.4246151664538178e+04
```
