## Supplementary material for "Modeling site-and-branch-heterogeneity with GFmix": GFF.params

```
4.8138668731922046e-01
2 3 1.0533871724035431e+00 1.0973561217276209e+00
0 1 1.0477778336609664e+00 1.0537450970393891e+00
4 5 4.5515908419954515e-01 9.9999999999999994e-12
5.6011849240584034e-02 5.5871114921845426e-02 8.2393500172395925e-02 7.6395452435580907e-02 5.7174721246479189e-02 1.4284617245710264e-02 6.6409209654537019e-02 3.2408911142231336e-02 2.1766309106078078e-02 3.8251853429720574e-02 3.1843184732429287e-02 8.7332426261607865e-02 1.0019485483246627e-02 5.6748127486045470e-02 4.0525583121165561e-02 5.6928260757008117e-02 5.7337749919746064e-02 3.3409729583109136e-02 5.1784002192841842e-02 7.3101002134758022e-02 
1.1277951354561584e+00 9.2886506397399349e-01 
1.9183240939168911e-01 2.2717977096743640e+00 
1.1072034975851552e+00 9.0913652477654860e-01 
1.7867305715093174e-01 2.0223488162496750e+00 
1.3330448575152627e+00 1.5487714661408989e+00 
1.2279510467189978e+00 8.5483978106336123e-01 
1.0980870466669952e+00 8.8689664365688492e-01 
```
