## Supplementary material for "Modeling site-and-branch-heterogeneity with GFmix": GFF.txt

```
Alignment	Mixture	+F	Tree	Method	G	F	Likelihood	Runtime	NewGFmixInfo
Simulations/093_downsampled.phy	bin/C20.aafreq.dat	FALSE	Simulations/093_downsampled_iqtree/093_downsampled_iqtree.treefile	GFF	GARP	FYMINK	-74246.1516645382	314.265889406204	           * * *;;   N    Tit     Tnf  Tnint  Skip  Nact     Projg        F;   41    290    305    312     0     1   1.270D+00   7.425D+04;  F =   74246.151664538178     ;;CONVERGENCE: REL_REDUCTION_OF_F_<=_FACTR*EPSMCH             ;; Cauchy                time 1.236E-03 seconds.; Subspace minimization time 2.298E-03 seconds.; Line search           time 3.131E+02 seconds.;; Total User time 3.163E+02 seconds.;;-7.4246151664538178e+04
```
