## Supplementary material for "Modeling site-and-branch-heterogeneity with GFmix": GFP.iterations

```
Warning message:
In readLines(rootfile) :
  incomplete final line found on 'sim_topologies/4_taxa.rootfile'
    5

At X0         0 variables are exactly at the bounds

At iterate    0    f=  7.53193D+04    |proj g|=  1.45742D+02

At iterate    1    f=  7.49393D+04    |proj g|=  9.85993D+01

At iterate    2    f=  7.44651D+04    |proj g|=  9.84013D+01

At iterate    3    f=  7.43230D+04    |proj g|=  7.12981D+01

At iterate    4    f=  7.43016D+04    |proj g|=  9.98989D+01

At iterate    5    f=  7.42780D+04    |proj g|=  3.69356D+01

At iterate    6    f=  7.42751D+04    |proj g|=  3.06462D+01

At iterate    7    f=  7.42703D+04    |proj g|=  5.64165D+01

At iterate    8    f=  7.42685D+04    |proj g|=  5.78701D+01

At iterate    9    f=  7.42677D+04    |proj g|=  6.74001D+00

At iterate   10    f=  7.42676D+04    |proj g|=  4.25777D+00

At iterate   11    f=  7.42675D+04    |proj g|=  4.17098D+00

At iterate   12    f=  7.42674D+04    |proj g|=  3.95094D+00

At iterate   13    f=  7.42670D+04    |proj g|=  1.22725D+01

At iterate   14    f=  7.42666D+04    |proj g|=  7.78908D+00

At iterate   15    f=  7.42661D+04    |proj g|=  5.95950D+00

At iterate   16    f=  7.42653D+04    |proj g|=  4.89913D+00

At iterate   17    f=  7.42648D+04    |proj g|=  2.13222D+01

At iterate   18    f=  7.42645D+04    |proj g|=  5.22628D+00

At iterate   19    f=  7.42645D+04    |proj g|=  4.57008D+00

At iterate   20    f=  7.42644D+04    |proj g|=  2.47035D+00

At iterate   21    f=  7.42643D+04    |proj g|=  2.15353D+00

At iterate   22    f=  7.42643D+04    |proj g|=  1.77074D+00

At iterate   23    f=  7.42643D+04    |proj g|=  2.30673D+00

At iterate   24    f=  7.42643D+04    |proj g|=  4.10441D+00

At iterate   25    f=  7.42643D+04    |proj g|=  1.04420D+00

At iterate   26    f=  7.42643D+04    |proj g|=  1.02867D+00

At iterate   27    f=  7.42643D+04    |proj g|=  1.53684D+00

At iterate   28    f=  7.42642D+04    |proj g|=  3.01747D+00

At iterate   29    f=  7.42642D+04    |proj g|=  6.90643D+00

At iterate   30    f=  7.42641D+04    |proj g|=  5.05697D+00

At iterate   31    f=  7.42640D+04    |proj g|=  5.50211D+00

At iterate   32    f=  7.42639D+04    |proj g|=  4.66257D+00

At iterate   33    f=  7.42638D+04    |proj g|=  7.38707D+00

At iterate   34    f=  7.42637D+04    |proj g|=  3.68327D+00

At iterate   35    f=  7.42637D+04    |proj g|=  1.86233D+00

At iterate   36    f=  7.42637D+04    |proj g|=  2.02549D+00

At iterate   37    f=  7.42636D+04    |proj g|=  2.38602D+00

At iterate   38    f=  7.42636D+04    |proj g|=  8.58657D-01

At iterate   39    f=  7.42636D+04    |proj g|=  6.92037D-01

At iterate   40    f=  7.42636D+04    |proj g|=  5.43218D-01

At iterate   41    f=  7.42636D+04    |proj g|=  1.07906D+00

At iterate   42    f=  7.42636D+04    |proj g|=  1.71210D+00

At iterate   43    f=  7.42636D+04    |proj g|=  6.35866D-01

At iterate   44    f=  7.42636D+04    |proj g|=  1.38450D+00

At iterate   45    f=  7.42636D+04    |proj g|=  2.19652D+00

At iterate   46    f=  7.42636D+04    |proj g|=  1.56505D+00

At iterate   47    f=  7.42636D+04    |proj g|=  2.52554D+00

At iterate   48    f=  7.42636D+04    |proj g|=  1.49764D+00

At iterate   49    f=  7.42636D+04    |proj g|=  1.24465D+00

At iterate   50    f=  7.42636D+04    |proj g|=  2.43740D+00

At iterate   51    f=  7.42635D+04    |proj g|=  2.80803D+00

At iterate   52    f=  7.42635D+04    |proj g|=  5.11520D-01

At iterate   53    f=  7.42635D+04    |proj g|=  3.50093D-01

At iterate   54    f=  7.42635D+04    |proj g|=  3.53744D-01

At iterate   55    f=  7.42635D+04    |proj g|=  3.47271D-01

At iterate   56    f=  7.42635D+04    |proj g|=  9.89673D-01

At iterate   57    f=  7.42635D+04    |proj g|=  5.25403D-01

At iterate   58    f=  7.42635D+04    |proj g|=  6.16070D-01

At iterate   59    f=  7.42635D+04    |proj g|=  5.82825D-01

At iterate   60    f=  7.42635D+04    |proj g|=  3.45940D+00

At iterate   61    f=  7.42635D+04    |proj g|=  9.09548D-01

At iterate   62    f=  7.42635D+04    |proj g|=  7.08872D-01

At iterate   63    f=  7.42635D+04    |proj g|=  7.51788D-01

At iterate   64    f=  7.42635D+04    |proj g|=  1.26924D+00

At iterate   65    f=  7.42635D+04    |proj g|=  7.79099D-01

At iterate   66    f=  7.42635D+04    |proj g|=  4.48246D-01

At iterate   67    f=  7.42635D+04    |proj g|=  4.29150D-01

At iterate   68    f=  7.42635D+04    |proj g|=  3.48971D-01

At iterate   69    f=  7.42635D+04    |proj g|=  3.53028D-01

At iterate   70    f=  7.42635D+04    |proj g|=  3.09002D-01

At iterate   71    f=  7.42635D+04    |proj g|=  3.72698D-01

At iterate   72    f=  7.42635D+04    |proj g|=  4.59787D-01

At iterate   73    f=  7.42635D+04    |proj g|=  5.49362D-01

At iterate   74    f=  7.42635D+04    |proj g|=  1.45008D+00

At iterate   75    f=  7.42635D+04    |proj g|=  5.61603D-01

At iterate   76    f=  7.42635D+04    |proj g|=  3.96012D-01

At iterate   77    f=  7.42635D+04    |proj g|=  5.22571D-01

At iterate   78    f=  7.42635D+04    |proj g|=  6.95096D-01

At iterate   79    f=  7.42635D+04    |proj g|=  5.13664D-01

At iterate   80    f=  7.42635D+04    |proj g|=  3.40186D-01

At iterate   81    f=  7.42635D+04    |proj g|=  1.71761D-01

At iterate   82    f=  7.42635D+04    |proj g|=  1.71487D-01

At iterate   83    f=  7.42635D+04    |proj g|=  1.65869D-01

           * * *

Tit   = total number of iterations
Tnf   = total number of function evaluations
Tnint = total number of segments explored during Cauchy searches
Skip  = number of BFGS updates skipped
Nact  = number of active bounds at final generalized Cauchy point
Projg = norm of the final projected gradient
F     = final function value

           * * *

   N    Tit     Tnf  Tnint  Skip  Nact     Projg        F
   14     83     90     96     0     0   1.659D-01   7.426D+04
  F =   74263.495442227184     

CONVERGENCE: REL_REDUCTION_OF_F_<=_FACTR*EPSMCH             

 Cauchy                time 2.856E-04 seconds.
 Subspace minimization time 4.909E-04 seconds.
 Line search           time 7.200E+01 seconds.

 Total User time 7.468E+01 seconds.

-7.4263495442227184e+04
```
