## Supplementary material for "Modeling site-and-branch-heterogeneity with GFmix": GFP.params

```
5.0029999999999997e-01
2 3 1.1088519999999999e+00 1.0070950000000001e+00
0 1 1.1377320000000000e+00 9.7133199999999997e-01
4 5 1.8591400000000000e-01 1.8591400000000000e-01
5.6000000000000001e-02 5.1499999999999997e-02 8.1299999999999997e-02 7.2200000000000000e-02 5.5700000000000000e-02 3.3099999999999997e-02 5.8999999999999997e-02 2.6400000000000000e-02 3.0800000000000001e-02 3.7699999999999997e-02 3.0300000000000001e-02 8.0900000000000000e-02 2.6300000000000000e-02 5.7900000000000000e-02 3.7100000000000001e-02 5.8700000000000002e-02 5.6099999999999997e-02 3.5000000000000003e-02 5.4500000000000000e-02 5.9600000000000000e-02 
1.1177859533308276e+00 9.3674709359249997e-01 
1.6894089663095091e-01 2.3175831820177275e+00 
1.1189244248223342e+00 9.1272617779588838e-01 
1.6725020338118080e-01 2.0387265992525760e+00 
2.2414156038407516e+00 2.9655615646200677e+00 
1.8165995954964778e+00 8.2328413141369561e-01 
1.0808469471848907e+00 8.9123348681807979e-01 
```
