## Supplementary material for "Modeling site-and-branch-heterogeneity with GFmix": GFP.txt

```
Alignment	Mixture	+F	Tree	Method	G	F	Likelihood	Runtime	NewGFmixInfo
Simulations/093_downsampled.phy	bin/C20.aafreq.dat	FALSE	Simulations/093_downsampled_iqtree/093_downsampled_iqtree.treefile	GFP	GARP	FYMINK	-74263.4954422272	72.9303016662598	           * * *;;   N    Tit     Tnf  Tnint  Skip  Nact     Projg        F;   14     83     90     96     0     0   1.659D-01   7.426D+04;  F =   74263.495442227184     ;;CONVERGENCE: REL_REDUCTION_OF_F_<=_FACTR*EPSMCH             ;; Cauchy                time 2.856E-04 seconds.; Subspace minimization time 4.909E-04 seconds.; Line search           time 7.200E+01 seconds.;; Total User time 7.468E+01 seconds.;;-7.4263495442227184e+04
```
