## Supplementary material for "Modeling site-and-branch-heterogeneity with GFmix": 093_iqtree.ckp

```
--- # IQ-TREE Checkpoint ver >= 1.6
CandidateSet:
 0: -196929.401393 (0:0.4895135708,1:0.5088869556,((2:0.4772229680,3:0.4885858229):0.002855805038,(((4:0.4326363680,5:0.4289051581):0.004025441056,(6:0.4115290956,7:0.4118166584):0.01024249727):0.4614646401,(((8:0.4786080930,9:0.4737634227):0.00224224934,(10:0.4919467636,11:0.5060865430):0.00279990065):0.5337353602,((12:0.4316183541,13:0.4246658927):0.01467588018,(14:0.4342252068,15:0.4225357844):0.003071523081):0.4857542715):0.4180637051):0.5288874775):0.005454964242);
PhyloTree:
 newick: (0:0.4895135708,1:0.5088869556,((2:0.4772229680,3:0.4885858229):0.002855805038,(((4:0.4326363680,5:0.4289051581):0.004025441056,(6:0.4115290956,7:0.4118166584):0.01024249727):0.4614646401,(((8:0.4786080930,9:0.4737634227):0.00224224934,(10:0.4919467636,11:0.5060865430):0.00279990065):0.5337353602,((12:0.4316183541,13:0.4246658927):0.01467588018,(14:0.4342252068,15:0.4225357844):0.003071523081):0.4857542715):0.4180637051):0.5288874775):0.005454964242);
RateGamma:
 gamma_shape: 0.5230213653
StopRule:
 curIteration: 0
 start_real_time: 39403156.93
 time_vec: 
boot_consense_logl: 0
contree_rfdist: -1
finished: true
finishedModelInit: true
initTree: ((((0:0.3125909345,1:0.3186252460):0.1393180447,(2:0.3120612502,3:0.3102988409):0.1422183226):0.2720717671,((4:0.3029501597,5:0.3095952547):0.1344748858,(6:0.3012130875,7:0.3019073380):0.1327834433):0.2684420143):0.2188900402,(((8:0.3196961171,9:0.3095952547):0.1434092561,(10:0.3154234436,11:0.3191604556):0.1366947622):0.2825867249,((12:0.3106509289,13:0.3062639198):0.1439393939,(14:0.3104748603,15:0.3055648303):0.1329133669):0.2768896139):0.2188900402):0;
iqtree:
 command:  -s Simulations/093.phy -m LG+C20+G -te sim_topologies/16_taxa.tree -nt 30 --prefix Simulations/093_iqtree/093_iqtree
 seed: 77086
 start_time: 1750785144
 version: 3.0.0
```
