## Supplementary material for "Modeling site-and-branch-heterogeneity with GFmix": 093_iqtree.treefile

```
(A1:0.4895135708,A2:0.5088869556,((A3:0.4772229680,A4:0.4885858229):0.0028558050,(((B1:0.4326363680,B2:0.4289051581):0.0040254411,(B3:0.4115290956,B4:0.4118166584):0.0102424973):0.4614646401,(((C1:0.4786080930,C2:0.4737634227):0.0022422493,(C3:0.4919467636,C4:0.5060865430):0.0027999007):0.5337353602,((D1:0.4316183541,D2:0.4246658927):0.0146758802,(D3:0.4342252068,D4:0.4225357844):0.0030715231):0.4857542715):0.4180637051):0.5288874775):0.0054549642);
```
