## Supplementary material for "Modeling site-and-branch-heterogeneity with GFmix": GFF.iterations

```
Warning message:
In readLines(rootfile) :
  incomplete final line found on 'sim_topologies/16_taxa.rootfile'
   5

At X0         0 variables are exactly at the bounds

At iterate    0    f=  1.96929D+05    |proj g|=  1.75516D+03

At iterate    1    f=  1.96904D+05    |proj g|=  3.13495D+02

At iterate    2    f=  1.96828D+05    |proj g|=  2.56878D+02

At iterate    3    f=  1.96752D+05    |proj g|=  9.23314D+02

At iterate    4    f=  1.96697D+05    |proj g|=  8.70327D+02

At iterate    5    f=  1.96359D+05    |proj g|=  3.42656D+03

At iterate    6    f=  1.95893D+05    |proj g|=  6.39877D+02

At iterate    7    f=  1.95239D+05    |proj g|=  1.96512D+04

At iterate    8    f=  1.94893D+05    |proj g|=  6.46310D+03

At iterate    9    f=  1.94427D+05    |proj g|=  5.91494D+03

At iterate   10    f=  1.93928D+05    |proj g|=  3.42606D+03

At iterate   11    f=  1.93504D+05    |proj g|=  2.53241D+03

At iterate   12    f=  1.93185D+05    |proj g|=  1.94156D+03

At iterate   13    f=  1.92914D+05    |proj g|=  6.46509D+02

At iterate   14    f=  1.92826D+05    |proj g|=  8.24974D+02

At iterate   15    f=  1.92784D+05    |proj g|=  6.14289D+02

At iterate   16    f=  1.92768D+05    |proj g|=  2.70939D+02

At iterate   17    f=  1.92759D+05    |proj g|=  1.87156D+02

At iterate   18    f=  1.92749D+05    |proj g|=  1.37534D+02

At iterate   19    f=  1.92736D+05    |proj g|=  3.93554D+02

At iterate   20    f=  1.92720D+05    |proj g|=  5.58628D+02

At iterate   21    f=  1.92701D+05    |proj g|=  5.83699D+02

At iterate   22    f=  1.92685D+05    |proj g|=  4.06291D+02

At iterate   23    f=  1.92681D+05    |proj g|=  8.08438D+02

At iterate   24    f=  1.92673D+05    |proj g|=  3.23696D+02

At iterate   25    f=  1.92668D+05    |proj g|=  9.98892D+01

At iterate   26    f=  1.92663D+05    |proj g|=  9.98884D+01

At iterate   27    f=  1.92655D+05    |proj g|=  9.24407D+01

At iterate   28    f=  1.92644D+05    |proj g|=  4.17894D+02

At iterate   29    f=  1.92627D+05    |proj g|=  1.32560D+02

At iterate   30    f=  1.92617D+05    |proj g|=  2.23545D+02

At iterate   31    f=  1.92609D+05    |proj g|=  7.93502D+01

At iterate   32    f=  1.92607D+05    |proj g|=  1.48810D+02

At iterate   33    f=  1.92607D+05    |proj g|=  9.87006D+01

At iterate   34    f=  1.92605D+05    |proj g|=  8.34273D+01

At iterate   35    f=  1.92603D+05    |proj g|=  1.00151D+02

At iterate   36    f=  1.92600D+05    |proj g|=  2.02334D+02

At iterate   37    f=  1.92598D+05    |proj g|=  1.77533D+02

At iterate   38    f=  1.92597D+05    |proj g|=  3.71940D+01

At iterate   39    f=  1.92597D+05    |proj g|=  4.78177D+01

At iterate   40    f=  1.92597D+05    |proj g|=  1.04862D+02

At iterate   41    f=  1.92596D+05    |proj g|=  1.18480D+02

At iterate   42    f=  1.92595D+05    |proj g|=  1.51979D+02

At iterate   43    f=  1.92593D+05    |proj g|=  1.76302D+02

At iterate   44    f=  1.92592D+05    |proj g|=  1.29786D+02

At iterate   45    f=  1.92590D+05    |proj g|=  9.02480D+01

At iterate   46    f=  1.92590D+05    |proj g|=  2.20259D+02

At iterate   47    f=  1.92589D+05    |proj g|=  4.40497D+01

At iterate   48    f=  1.92588D+05    |proj g|=  4.46901D+01

At iterate   49    f=  1.92588D+05    |proj g|=  1.17481D+02

At iterate   50    f=  1.92587D+05    |proj g|=  2.26820D+02

At iterate   51    f=  1.92585D+05    |proj g|=  1.31055D+02

At iterate   52    f=  1.92584D+05    |proj g|=  4.63234D+01

At iterate   53    f=  1.92584D+05    |proj g|=  3.37062D+01

At iterate   54    f=  1.92584D+05    |proj g|=  5.55335D+01

At iterate   55    f=  1.92583D+05    |proj g|=  6.02892D+01

At iterate   56    f=  1.92582D+05    |proj g|=  2.61983D+02

At iterate   57    f=  1.92582D+05    |proj g|=  4.14537D+01

At iterate   58    f=  1.92581D+05    |proj g|=  6.21054D+01

At iterate   59    f=  1.92581D+05    |proj g|=  3.60223D+01

At iterate   60    f=  1.92580D+05    |proj g|=  6.01655D+01

At iterate   61    f=  1.92580D+05    |proj g|=  6.51492D+01

At iterate   62    f=  1.92579D+05    |proj g|=  9.26484D+01

At iterate   63    f=  1.92578D+05    |proj g|=  1.03885D+02

At iterate   64    f=  1.92578D+05    |proj g|=  1.42811D+02

At iterate   65    f=  1.92577D+05    |proj g|=  7.27588D+01

At iterate   66    f=  1.92577D+05    |proj g|=  3.41034D+01

At iterate   67    f=  1.92577D+05    |proj g|=  2.77005D+01

At iterate   68    f=  1.92576D+05    |proj g|=  2.01923D+01

At iterate   69    f=  1.92576D+05    |proj g|=  2.21008D+01

At iterate   70    f=  1.92576D+05    |proj g|=  3.61518D+01

At iterate   71    f=  1.92575D+05    |proj g|=  1.45254D+02

At iterate   72    f=  1.92575D+05    |proj g|=  3.27156D+01

At iterate   73    f=  1.92575D+05    |proj g|=  1.65324D+01

At iterate   74    f=  1.92575D+05    |proj g|=  2.29890D+01

At iterate   75    f=  1.92575D+05    |proj g|=  2.31534D+01

At iterate   76    f=  1.92575D+05    |proj g|=  3.29884D+01

At iterate   77    f=  1.92574D+05    |proj g|=  8.72848D+01

At iterate   78    f=  1.92574D+05    |proj g|=  3.53938D+01

At iterate   79    f=  1.92574D+05    |proj g|=  2.93620D+01

At iterate   80    f=  1.92574D+05    |proj g|=  1.42738D+01

At iterate   81    f=  1.92574D+05    |proj g|=  1.57782D+01

At iterate   82    f=  1.92574D+05    |proj g|=  3.03838D+01

At iterate   83    f=  1.92574D+05    |proj g|=  2.11823D+01

At iterate   84    f=  1.92574D+05    |proj g|=  2.75825D+01

At iterate   85    f=  1.92574D+05    |proj g|=  2.68713D+01

At iterate   86    f=  1.92574D+05    |proj g|=  6.96133D+01

At iterate   87    f=  1.92574D+05    |proj g|=  2.34455D+01

At iterate   88    f=  1.92574D+05    |proj g|=  1.33913D+01

At iterate   89    f=  1.92574D+05    |proj g|=  8.06470D+00

At iterate   90    f=  1.92573D+05    |proj g|=  6.58711D+00

At iterate   91    f=  1.92573D+05    |proj g|=  4.10151D+01

At iterate   92    f=  1.92573D+05    |proj g|=  6.37840D+00

At iterate   93    f=  1.92573D+05    |proj g|=  1.34594D+01

At iterate   94    f=  1.92573D+05    |proj g|=  1.29239D+01

At iterate   95    f=  1.92573D+05    |proj g|=  3.24413D+01

At iterate   96    f=  1.92573D+05    |proj g|=  1.57530D+01

At iterate   97    f=  1.92573D+05    |proj g|=  1.54662D+01

At iterate   98    f=  1.92573D+05    |proj g|=  2.44503D+01

At iterate   99    f=  1.92573D+05    |proj g|=  2.62609D+01

At iterate  100    f=  1.92573D+05    |proj g|=  2.44604D+01

At iterate  101    f=  1.92573D+05    |proj g|=  1.59850D+01

At iterate  102    f=  1.92573D+05    |proj g|=  2.69471D+01

At iterate  103    f=  1.92573D+05    |proj g|=  2.80865D+01

At iterate  104    f=  1.92573D+05    |proj g|=  1.77699D+01

At iterate  105    f=  1.92573D+05    |proj g|=  1.80584D+01

At iterate  106    f=  1.92573D+05    |proj g|=  4.70024D+01

At iterate  107    f=  1.92573D+05    |proj g|=  1.67425D+01

At iterate  108    f=  1.92572D+05    |proj g|=  1.65779D+01

At iterate  109    f=  1.92572D+05    |proj g|=  1.12936D+01

At iterate  110    f=  1.92572D+05    |proj g|=  2.29220D+01

At iterate  111    f=  1.92572D+05    |proj g|=  2.78428D+01

At iterate  112    f=  1.92572D+05    |proj g|=  1.53651D+01

At iterate  113    f=  1.92572D+05    |proj g|=  1.09966D+01

At iterate  114    f=  1.92572D+05    |proj g|=  7.46522D+00

At iterate  115    f=  1.92572D+05    |proj g|=  1.11554D+01

At iterate  116    f=  1.92572D+05    |proj g|=  1.42640D+01

At iterate  117    f=  1.92572D+05    |proj g|=  1.16109D+01

At iterate  118    f=  1.92572D+05    |proj g|=  1.54815D+01

At iterate  119    f=  1.92572D+05    |proj g|=  2.58286D+01

At iterate  120    f=  1.92572D+05    |proj g|=  2.66372D+01

At iterate  121    f=  1.92572D+05    |proj g|=  1.81287D+01

At iterate  122    f=  1.92572D+05    |proj g|=  1.25477D+01

At iterate  123    f=  1.92572D+05    |proj g|=  1.23759D+01

At iterate  124    f=  1.92572D+05    |proj g|=  1.47502D+01

At iterate  125    f=  1.92572D+05    |proj g|=  1.04708D+01

At iterate  126    f=  1.92572D+05    |proj g|=  1.78802D+01

At iterate  127    f=  1.92572D+05    |proj g|=  2.14519D+01

At iterate  128    f=  1.92572D+05    |proj g|=  1.87011D+01

At iterate  129    f=  1.92572D+05    |proj g|=  1.25128D+01

At iterate  130    f=  1.92572D+05    |proj g|=  7.81607D+00

At iterate  131    f=  1.92572D+05    |proj g|=  1.19209D+01

At iterate  132    f=  1.92572D+05    |proj g|=  2.36470D+01

At iterate  133    f=  1.92572D+05    |proj g|=  1.90819D+01

At iterate  134    f=  1.92572D+05    |proj g|=  7.06204D+00

At iterate  135    f=  1.92572D+05    |proj g|=  3.50798D+01

At iterate  136    f=  1.92572D+05    |proj g|=  1.78188D+01

At iterate  137    f=  1.92572D+05    |proj g|=  8.04650D+00

At iterate  138    f=  1.92572D+05    |proj g|=  5.92294D+00

At iterate  139    f=  1.92572D+05    |proj g|=  1.46264D+01

At iterate  140    f=  1.92571D+05    |proj g|=  5.70622D+01

At iterate  141    f=  1.92571D+05    |proj g|=  2.37410D+01

At iterate  142    f=  1.92571D+05    |proj g|=  2.23446D+01

At iterate  143    f=  1.92571D+05    |proj g|=  2.05731D+01

At iterate  144    f=  1.92571D+05    |proj g|=  3.66396D+01

At iterate  145    f=  1.92571D+05    |proj g|=  9.73414D+00

At iterate  146    f=  1.92571D+05    |proj g|=  6.49517D+00

At iterate  147    f=  1.92571D+05    |proj g|=  1.07967D+01

At iterate  148    f=  1.92571D+05    |proj g|=  1.54040D+01

At iterate  149    f=  1.92571D+05    |proj g|=  4.42469D+01

At iterate  150    f=  1.92571D+05    |proj g|=  3.14455D+01

At iterate  151    f=  1.92571D+05    |proj g|=  1.95212D+01

At iterate  152    f=  1.92571D+05    |proj g|=  1.60535D+01

At iterate  153    f=  1.92571D+05    |proj g|=  6.57415D+00

At iterate  154    f=  1.92571D+05    |proj g|=  2.34054D+01

At iterate  155    f=  1.92571D+05    |proj g|=  7.42283D+00

At iterate  156    f=  1.92571D+05    |proj g|=  3.64010D+00

At iterate  157    f=  1.92571D+05    |proj g|=  9.22729D+00

At iterate  158    f=  1.92571D+05    |proj g|=  5.88990D+00

At iterate  159    f=  1.92571D+05    |proj g|=  6.63794D+00

At iterate  160    f=  1.92571D+05    |proj g|=  6.79584D+00

At iterate  161    f=  1.92571D+05    |proj g|=  1.15072D+01

At iterate  162    f=  1.92571D+05    |proj g|=  1.57313D+01

At iterate  163    f=  1.92571D+05    |proj g|=  2.81244D+01

At iterate  164    f=  1.92571D+05    |proj g|=  2.43070D+01

At iterate  165    f=  1.92571D+05    |proj g|=  2.17503D+01

At iterate  166    f=  1.92571D+05    |proj g|=  5.80462D+00

At iterate  167    f=  1.92571D+05    |proj g|=  5.97415D+00

At iterate  168    f=  1.92571D+05    |proj g|=  5.70214D+00

At iterate  169    f=  1.92571D+05    |proj g|=  6.01453D+00

At iterate  170    f=  1.92571D+05    |proj g|=  1.40395D+01

At iterate  171    f=  1.92571D+05    |proj g|=  7.12352D+01

At iterate  172    f=  1.92571D+05    |proj g|=  1.64761D+01

At iterate  173    f=  1.92571D+05    |proj g|=  9.97255D+00

At iterate  174    f=  1.92571D+05    |proj g|=  1.09964D+01

At iterate  175    f=  1.92571D+05    |proj g|=  6.44785D+00

At iterate  176    f=  1.92571D+05    |proj g|=  6.79615D+00

At iterate  177    f=  1.92571D+05    |proj g|=  7.70615D+00

At iterate  178    f=  1.92571D+05    |proj g|=  1.13941D+01

At iterate  179    f=  1.92571D+05    |proj g|=  1.63735D+01

At iterate  180    f=  1.92571D+05    |proj g|=  1.34067D+01

At iterate  181    f=  1.92571D+05    |proj g|=  1.21213D+01

At iterate  182    f=  1.92571D+05    |proj g|=  1.15737D+01

At iterate  183    f=  1.92571D+05    |proj g|=  1.14441D+01

At iterate  184    f=  1.92571D+05    |proj g|=  1.59013D+01

At iterate  185    f=  1.92571D+05    |proj g|=  1.17300D+01

At iterate  186    f=  1.92570D+05    |proj g|=  1.22899D+01

At iterate  187    f=  1.92570D+05    |proj g|=  3.98740D+00

At iterate  188    f=  1.92570D+05    |proj g|=  6.97222D+00

At iterate  189    f=  1.92570D+05    |proj g|=  8.54614D+00

At iterate  190    f=  1.92570D+05    |proj g|=  1.09345D+01

At iterate  191    f=  1.92570D+05    |proj g|=  8.18513D+00

At iterate  192    f=  1.92570D+05    |proj g|=  9.68852D+00

At iterate  193    f=  1.92570D+05    |proj g|=  1.36558D+01

At iterate  194    f=  1.92570D+05    |proj g|=  1.17258D+01

At iterate  195    f=  1.92570D+05    |proj g|=  1.13201D+01

At iterate  196    f=  1.92570D+05    |proj g|=  8.25290D+00

At iterate  197    f=  1.92570D+05    |proj g|=  8.80040D+00

At iterate  198    f=  1.92570D+05    |proj g|=  1.08518D+01

At iterate  199    f=  1.92570D+05    |proj g|=  8.89984D+00

At iterate  200    f=  1.92570D+05    |proj g|=  1.33237D+01

At iterate  201    f=  1.92570D+05    |proj g|=  2.22159D+01

At iterate  202    f=  1.92570D+05    |proj g|=  1.14349D+01

At iterate  203    f=  1.92570D+05    |proj g|=  1.16404D+01

At iterate  204    f=  1.92570D+05    |proj g|=  6.61097D+00

At iterate  205    f=  1.92570D+05    |proj g|=  7.75275D+00

At iterate  206    f=  1.92570D+05    |proj g|=  4.11493D+00

At iterate  207    f=  1.92570D+05    |proj g|=  2.40915D+01

At iterate  208    f=  1.92570D+05    |proj g|=  5.87849D+00

At iterate  209    f=  1.92570D+05    |proj g|=  5.76153D+00

At iterate  210    f=  1.92570D+05    |proj g|=  5.62375D+00

At iterate  211    f=  1.92570D+05    |proj g|=  1.06305D+01

At iterate  212    f=  1.92570D+05    |proj g|=  1.41248D+01

At iterate  213    f=  1.92570D+05    |proj g|=  1.32543D+01

At iterate  214    f=  1.92570D+05    |proj g|=  6.74447D+00

At iterate  215    f=  1.92570D+05    |proj g|=  1.84242D+01

At iterate  216    f=  1.92570D+05    |proj g|=  5.14302D+00

At iterate  217    f=  1.92570D+05    |proj g|=  4.65287D+00

At iterate  218    f=  1.92570D+05    |proj g|=  3.76037D+00

At iterate  219    f=  1.92570D+05    |proj g|=  1.83515D+01

At iterate  220    f=  1.92570D+05    |proj g|=  8.78508D+00

At iterate  221    f=  1.92570D+05    |proj g|=  7.29002D+00

At iterate  222    f=  1.92570D+05    |proj g|=  5.66597D+00

At iterate  223    f=  1.92570D+05    |proj g|=  1.62919D+01

At iterate  224    f=  1.92570D+05    |proj g|=  1.11095D+01

At iterate  225    f=  1.92570D+05    |proj g|=  5.09490D+00

At iterate  226    f=  1.92570D+05    |proj g|=  3.84270D+00

At iterate  227    f=  1.92570D+05    |proj g|=  7.70396D+00

At iterate  228    f=  1.92570D+05    |proj g|=  7.70444D+00

At iterate  229    f=  1.92570D+05    |proj g|=  3.57944D+00

At iterate  230    f=  1.92570D+05    |proj g|=  3.34233D+00

At iterate  231    f=  1.92570D+05    |proj g|=  5.33757D+00

At iterate  232    f=  1.92570D+05    |proj g|=  1.03071D+01

At iterate  233    f=  1.92570D+05    |proj g|=  3.13873D+01

At iterate  234    f=  1.92570D+05    |proj g|=  1.00984D+01

At iterate  235    f=  1.92570D+05    |proj g|=  4.08410D+00

At iterate  236    f=  1.92570D+05    |proj g|=  3.10556D+00

At iterate  237    f=  1.92570D+05    |proj g|=  5.50881D+00

At iterate  238    f=  1.92570D+05    |proj g|=  4.79348D+00

At iterate  239    f=  1.92570D+05    |proj g|=  6.04289D+00

At iterate  240    f=  1.92570D+05    |proj g|=  1.82109D+01

At iterate  241    f=  1.92570D+05    |proj g|=  1.00079D+01

At iterate  242    f=  1.92570D+05    |proj g|=  6.37820D+00

At iterate  243    f=  1.92570D+05    |proj g|=  3.01974D+00

At iterate  244    f=  1.92570D+05    |proj g|=  9.41200D+00

At iterate  245    f=  1.92570D+05    |proj g|=  3.45683D+00

At iterate  246    f=  1.92570D+05    |proj g|=  3.48003D+00

At iterate  247    f=  1.92570D+05    |proj g|=  3.43209D+00

At iterate  248    f=  1.92570D+05    |proj g|=  1.26320D+01

At iterate  249    f=  1.92570D+05    |proj g|=  4.49664D+00

At iterate  250    f=  1.92570D+05    |proj g|=  4.00782D+00

At iterate  251    f=  1.92570D+05    |proj g|=  4.16192D+00

At iterate  252    f=  1.92570D+05    |proj g|=  4.68914D+00

At iterate  253    f=  1.92570D+05    |proj g|=  1.25689D+01

At iterate  254    f=  1.92570D+05    |proj g|=  6.17214D+00

At iterate  255    f=  1.92570D+05    |proj g|=  3.56746D+00

At iterate  256    f=  1.92570D+05    |proj g|=  2.03350D+00

At iterate  257    f=  1.92570D+05    |proj g|=  1.98837D+00

At iterate  258    f=  1.92570D+05    |proj g|=  3.06569D+00

At iterate  259    f=  1.92570D+05    |proj g|=  2.36106D+00

At iterate  260    f=  1.92570D+05    |proj g|=  4.95501D+00

At iterate  261    f=  1.92570D+05    |proj g|=  6.73805D+00

At iterate  262    f=  1.92570D+05    |proj g|=  1.63776D+01

At iterate  263    f=  1.92570D+05    |proj g|=  8.21067D+00

At iterate  264    f=  1.92570D+05    |proj g|=  6.73765D+00

At iterate  265    f=  1.92570D+05    |proj g|=  5.00124D+00

At iterate  266    f=  1.92570D+05    |proj g|=  1.84586D+00

At iterate  267    f=  1.92570D+05    |proj g|=  2.42337D+00

At iterate  268    f=  1.92570D+05    |proj g|=  2.18460D+00

At iterate  269    f=  1.92570D+05    |proj g|=  3.65772D+00

At iterate  270    f=  1.92570D+05    |proj g|=  6.00370D+00

At iterate  271    f=  1.92570D+05    |proj g|=  1.00058D+01

At iterate  272    f=  1.92570D+05    |proj g|=  8.10228D+00

At iterate  273    f=  1.92570D+05    |proj g|=  5.51195D+00

At iterate  274    f=  1.92570D+05    |proj g|=  3.81617D+00

At iterate  275    f=  1.92570D+05    |proj g|=  4.43921D+00

At iterate  276    f=  1.92570D+05    |proj g|=  3.87088D+00

At iterate  277    f=  1.92570D+05    |proj g|=  3.92120D+00

At iterate  278    f=  1.92570D+05    |proj g|=  1.09072D+01

At iterate  279    f=  1.92570D+05    |proj g|=  9.25349D+00

At iterate  280    f=  1.92570D+05    |proj g|=  9.67150D+00

At iterate  281    f=  1.92570D+05    |proj g|=  4.88927D+00

At iterate  282    f=  1.92570D+05    |proj g|=  1.85329D+01

           * * *

Tit   = total number of iterations
Tnf   = total number of function evaluations
Tnint = total number of segments explored during Cauchy searches
Skip  = number of BFGS updates skipped
Nact  = number of active bounds at final generalized Cauchy point
Projg = norm of the final projected gradient
F     = final function value

           * * *

   N    Tit     Tnf  Tnint  Skip  Nact     Projg        F
  113    282    296    340     0     2   1.853D+01   1.926D+05
  F =   192569.85369689710     

CONVERGENCE: REL_REDUCTION_OF_F_<=_FACTR*EPSMCH             

 Cauchy                time 3.057E-03 seconds.
 Subspace minimization time 2.441E-03 seconds.
 Line search           time 5.128E+03 seconds.

 Total User time 5.146E+03 seconds.

-1.9256985369689710e+05
```
