## Supplementary material for "Modeling site-and-branch-heterogeneity with GFmix": GFF.params

```
4.9422464496698765e-01
8 9 4.7682677588233752e-01 4.7452798871604002e-01
10 11 4.9208838779231429e-01 5.1109105984521597e-01
12 13 5.0934133003515902e-01 4.9511824842731667e-01
14 15 4.9510014653358575e-01 5.0179187594265162e-01
4 5 4.9767189833919490e-01 4.9656240829680381e-01
6 7 4.8464173850249032e-01 4.8522892136198781e-01
16 17 9.9999999999999994e-12 3.7318892239418520e-03
18 19 9.4206869930623660e-03 1.2851979335650734e-03
2 3 4.7657413034062496e-01 4.8693054133916225e-01
20 21 9.9999999999999994e-12 4.6269604862163556e-03
22 23 5.0392403634377136e-01 5.2575543669392499e-01
0 1 4.8356922957102749e-01 5.1012013802467560e-01
24 27 3.4335901543306202e-03 5.8500447000151288e-03
25 28 4.9183929530169757e-01 4.8459191197295975e-01
26 29 2.5466186509428457e-01 2.2251693467555467e-01
5.3143605758604641e-02 4.7236945478475428e-02 8.1771830775127147e-02 6.7573052014058693e-02 5.7088300992612563e-02 1.7833661353733654e-02 6.3699891544512138e-02 2.9740458129339734e-02 2.8714589485073182e-02 3.7863031658393789e-02 2.6807901165041292e-02 8.3162997446506293e-02 2.6282891885606213e-02 6.0135851645694974e-02 3.9128939100906777e-02 6.1009198708755000e-02 5.6915864980234168e-02 3.7784340223482364e-02 5.7212191887696148e-02 6.6262310955315026e-02 
1.2082853053419425e+00 9.1582739655900003e-01 
1.1351631887285973e+00 8.9593877559473567e-01 
1.1224908686972497e+00 8.9797978104406773e-01 
1.1744299543457501e+00 9.0378841178668845e-01 
1.7655337227081919e-01 2.3171825058816626e+00 
1.5440089039793325e-01 2.1233284334961633e+00 
1.3845721257930316e-01 2.2099629346192660e+00 
1.4024553295808703e-01 2.2215377374586454e+00 
1.2261875839647827e+00 9.4639682444039419e-01 
1.1656659250298562e+00 8.2866627476979315e-01 
1.2041637381197963e+00 9.4835199588155894e-01 
1.0501058725936856e+00 9.1613304147413133e-01 
1.6756152115527276e-01 2.1834425328961062e+00 
1.1940610827137220e-01 2.1278441014530576e+00 
1.7362295329856850e-01 2.5032197483812646e+00 
1.3992225873646461e-01 2.2625810213683959e+00 
1.0024816517620814e+00 9.9842241412184818e-01 
1.0001419478344360e+00 1.0463325563624475e+00 
1.1099843727539094e+00 1.0466953497270688e+00 
1.0080190895875170e+00 1.0183597115410781e+00 
9.9311242490821450e-01 1.0100252821854518e+00 
9.5605501191735320e-01 1.1316590144570902e+00 
9.9406524364698934e-01 8.9932123906248329e-01 
1.9349406981171449e-01 2.0587161840357626e+00 
9.9460602043692858e-01 9.8646377828799225e-01 
1.7609105511312989e-01 2.2990610019529254e+00 
1.6167504159215735e+00 1.2493277500855884e+00 
9.9889993103731800e-01 8.8439451253575163e-01 
9.7120792009797030e-01 8.7773704678316711e-01 
1.5454810878235248e+00 1.3328668563172021e+00 
1.0889415441665722e+00 8.7187062999736165e-01 
```
