## Supplementary material for "Modeling site-and-branch-heterogeneity with GFmix": GFF.txt

```
Alignment	Mixture	+F	Tree	Method	G	F	Likelihood	Runtime	NewGFmixInfo
Simulations/093.phy	bin/C20.aafreq.dat	FALSE	Simulations/093_iqtree/093_iqtree.treefile	GFF	GARP	FYMINK	-192569.853696897	5145.37452411652	           * * *;;   N    Tit     Tnf  Tnint  Skip  Nact     Projg        F;  113    282    296    340     0     2   1.853D+01   1.926D+05;  F =   192569.85369689710     ;;CONVERGENCE: REL_REDUCTION_OF_F_<=_FACTR*EPSMCH             ;; Cauchy                time 3.057E-03 seconds.; Subspace minimization time 2.441E-03 seconds.; Line search           time 5.128E+03 seconds.;; Total User time 5.146E+03 seconds.;;-1.9256985369689710e+05
```
