## Supplementary material for "Modeling site-and-branch-heterogeneity with GFmix": GFP.iterations

```
Warning message:
In readLines(rootfile) :
  incomplete final line found on 'sim_topologies/16_taxa.rootfile'
   5

At X0         0 variables are exactly at the bounds

At iterate    0    f=  1.96929D+05    |proj g|=  1.04696D+02

At iterate    1    f=  1.96025D+05    |proj g|=  9.87794D+01

At iterate    2    f=  1.93797D+05    |proj g|=  2.03253D+02

At iterate    3    f=  1.92916D+05    |proj g|=  1.02778D+02

At iterate    4    f=  1.92789D+05    |proj g|=  8.72667D+01

At iterate    5    f=  1.92751D+05    |proj g|=  9.99056D+01

At iterate    6    f=  1.92714D+05    |proj g|=  9.99137D+01

At iterate    7    f=  1.92694D+05    |proj g|=  9.99078D+01

At iterate    8    f=  1.92680D+05    |proj g|=  4.78006D+01

At iterate    9    f=  1.92672D+05    |proj g|=  3.52069D+01

At iterate   10    f=  1.92670D+05    |proj g|=  8.90042D+01

At iterate   11    f=  1.92664D+05    |proj g|=  3.12882D+01

At iterate   12    f=  1.92663D+05    |proj g|=  8.58764D+00

At iterate   13    f=  1.92663D+05    |proj g|=  8.72473D+00

At iterate   14    f=  1.92662D+05    |proj g|=  1.30440D+01

At iterate   15    f=  1.92661D+05    |proj g|=  3.36199D+01

At iterate   16    f=  1.92660D+05    |proj g|=  8.13063D+00

At iterate   17    f=  1.92660D+05    |proj g|=  5.95937D+00

At iterate   18    f=  1.92660D+05    |proj g|=  1.04383D+01

At iterate   19    f=  1.92659D+05    |proj g|=  6.57567D+00

At iterate   20    f=  1.92659D+05    |proj g|=  1.04936D+01

At iterate   21    f=  1.92659D+05    |proj g|=  1.02893D+01

At iterate   22    f=  1.92658D+05    |proj g|=  1.49752D+01

At iterate   23    f=  1.92658D+05    |proj g|=  1.23740D+01

At iterate   24    f=  1.92657D+05    |proj g|=  7.47352D+00

At iterate   25    f=  1.92657D+05    |proj g|=  6.77289D+00

At iterate   26    f=  1.92657D+05    |proj g|=  7.64443D+00

At iterate   27    f=  1.92657D+05    |proj g|=  6.26874D+00

At iterate   28    f=  1.92657D+05    |proj g|=  1.11222D+01

At iterate   29    f=  1.92657D+05    |proj g|=  3.95092D+00

At iterate   30    f=  1.92657D+05    |proj g|=  1.95533D+00

At iterate   31    f=  1.92656D+05    |proj g|=  1.45403D+00

At iterate   32    f=  1.92656D+05    |proj g|=  2.14936D+00

At iterate   33    f=  1.92656D+05    |proj g|=  1.73603D+00

At iterate   34    f=  1.92656D+05    |proj g|=  1.54949D+00

At iterate   35    f=  1.92656D+05    |proj g|=  8.47142D+00

At iterate   36    f=  1.92656D+05    |proj g|=  3.70039D+00

At iterate   37    f=  1.92656D+05    |proj g|=  2.52701D+00

At iterate   38    f=  1.92656D+05    |proj g|=  8.95157D+00

At iterate   39    f=  1.92656D+05    |proj g|=  2.61313D+00

At iterate   40    f=  1.92656D+05    |proj g|=  2.16254D+00

At iterate   41    f=  1.92656D+05    |proj g|=  5.73709D+00

At iterate   42    f=  1.92656D+05    |proj g|=  4.53531D+00

At iterate   43    f=  1.92656D+05    |proj g|=  5.18575D+00

At iterate   44    f=  1.92656D+05    |proj g|=  1.33781D+01

At iterate   45    f=  1.92656D+05    |proj g|=  3.52355D+00

At iterate   46    f=  1.92656D+05    |proj g|=  2.92527D+00

At iterate   47    f=  1.92656D+05    |proj g|=  1.84044D+00

At iterate   48    f=  1.92656D+05    |proj g|=  1.63690D+01

At iterate   49    f=  1.92656D+05    |proj g|=  5.86356D+00

At iterate   50    f=  1.92655D+05    |proj g|=  2.46597D+00

At iterate   51    f=  1.92655D+05    |proj g|=  2.77038D+00

At iterate   52    f=  1.92655D+05    |proj g|=  1.26899D+01

At iterate   53    f=  1.92655D+05    |proj g|=  3.33473D+00

At iterate   54    f=  1.92655D+05    |proj g|=  3.02284D+00

At iterate   55    f=  1.92655D+05    |proj g|=  2.59474D+00

At iterate   56    f=  1.92655D+05    |proj g|=  1.05773D+01

At iterate   57    f=  1.92655D+05    |proj g|=  5.63840D+00

At iterate   58    f=  1.92655D+05    |proj g|=  2.03309D+00

At iterate   59    f=  1.92655D+05    |proj g|=  2.45824D+00

At iterate   60    f=  1.92655D+05    |proj g|=  1.37216D+00

At iterate   61    f=  1.92655D+05    |proj g|=  9.12480D-01

At iterate   62    f=  1.92655D+05    |proj g|=  4.06092D+00

At iterate   63    f=  1.92655D+05    |proj g|=  1.47395D+00

At iterate   64    f=  1.92655D+05    |proj g|=  8.79792D-01

At iterate   65    f=  1.92655D+05    |proj g|=  1.17747D+00

At iterate   66    f=  1.92655D+05    |proj g|=  1.13654D+00

At iterate   67    f=  1.92655D+05    |proj g|=  2.79969D+00

At iterate   68    f=  1.92655D+05    |proj g|=  1.08708D+00

At iterate   69    f=  1.92655D+05    |proj g|=  1.13073D+00

At iterate   70    f=  1.92655D+05    |proj g|=  4.00506D+00

At iterate   71    f=  1.92655D+05    |proj g|=  3.15357D+00

At iterate   72    f=  1.92655D+05    |proj g|=  2.57326D+00

At iterate   73    f=  1.92655D+05    |proj g|=  3.50144D+00

At iterate   74    f=  1.92655D+05    |proj g|=  2.55773D+00

At iterate   75    f=  1.92655D+05    |proj g|=  2.03793D+00

At iterate   76    f=  1.92655D+05    |proj g|=  3.27844D+00

At iterate   77    f=  1.92655D+05    |proj g|=  7.04470D+00

At iterate   78    f=  1.92655D+05    |proj g|=  1.67836D+00

At iterate   79    f=  1.92655D+05    |proj g|=  1.55092D+00

At iterate   80    f=  1.92655D+05    |proj g|=  2.54267D+00

At iterate   81    f=  1.92655D+05    |proj g|=  5.25094D+00

At iterate   82    f=  1.92654D+05    |proj g|=  1.88971D+00

At iterate   83    f=  1.92654D+05    |proj g|=  2.22573D+00

At iterate   84    f=  1.92654D+05    |proj g|=  1.20830D+00

At iterate   85    f=  1.92654D+05    |proj g|=  1.19325D+01

At iterate   86    f=  1.92654D+05    |proj g|=  2.12447D+00

At iterate   87    f=  1.92654D+05    |proj g|=  1.69634D+00

At iterate   88    f=  1.92654D+05    |proj g|=  3.45729D+00

At iterate   89    f=  1.92654D+05    |proj g|=  1.27147D+01

At iterate   90    f=  1.92654D+05    |proj g|=  4.19623D+00

At iterate   91    f=  1.92654D+05    |proj g|=  1.77436D+00

At iterate   92    f=  1.92654D+05    |proj g|=  1.61728D+00

At iterate   93    f=  1.92654D+05    |proj g|=  8.52775D+00

At iterate   94    f=  1.92654D+05    |proj g|=  4.01035D+00

At iterate   95    f=  1.92654D+05    |proj g|=  2.04554D+00

At iterate   96    f=  1.92654D+05    |proj g|=  2.24799D+00

At iterate   97    f=  1.92654D+05    |proj g|=  8.11704D+00

At iterate   98    f=  1.92654D+05    |proj g|=  2.05369D+00

At iterate   99    f=  1.92654D+05    |proj g|=  1.34005D+00

At iterate  100    f=  1.92654D+05    |proj g|=  1.68224D+00

At iterate  101    f=  1.92654D+05    |proj g|=  4.46393D+00

At iterate  102    f=  1.92654D+05    |proj g|=  5.77455D+00

At iterate  103    f=  1.92654D+05    |proj g|=  8.03937D+00

At iterate  104    f=  1.92654D+05    |proj g|=  2.75834D+00

At iterate  105    f=  1.92654D+05    |proj g|=  2.13697D+00

At iterate  106    f=  1.92654D+05    |proj g|=  3.41605D+00

At iterate  107    f=  1.92654D+05    |proj g|=  2.79126D+00

At iterate  108    f=  1.92654D+05    |proj g|=  2.61068D+00

At iterate  109    f=  1.92654D+05    |proj g|=  2.09652D+00

At iterate  110    f=  1.92654D+05    |proj g|=  7.48105D+00

At iterate  111    f=  1.92654D+05    |proj g|=  2.52780D+00

At iterate  112    f=  1.92654D+05    |proj g|=  1.27890D+00

At iterate  113    f=  1.92654D+05    |proj g|=  1.04201D+00

At iterate  114    f=  1.92654D+05    |proj g|=  1.98222D+00

At iterate  115    f=  1.92654D+05    |proj g|=  2.43906D+00

At iterate  116    f=  1.92654D+05    |proj g|=  9.48429D-01

At iterate  117    f=  1.92654D+05    |proj g|=  8.17133D-01

At iterate  118    f=  1.92654D+05    |proj g|=  2.70851D+00

At iterate  119    f=  1.92654D+05    |proj g|=  1.80569D+00

At iterate  120    f=  1.92654D+05    |proj g|=  1.64963D+00

At iterate  121    f=  1.92654D+05    |proj g|=  1.97230D+00

At iterate  122    f=  1.92654D+05    |proj g|=  1.49699D+00

At iterate  123    f=  1.92653D+05    |proj g|=  1.81510D+00

At iterate  124    f=  1.92653D+05    |proj g|=  2.55926D+00

At iterate  125    f=  1.92653D+05    |proj g|=  6.60085D+00

At iterate  126    f=  1.92653D+05    |proj g|=  2.02964D+00

At iterate  127    f=  1.92653D+05    |proj g|=  1.22235D+00

At iterate  128    f=  1.92653D+05    |proj g|=  1.47730D+00

At iterate  129    f=  1.92653D+05    |proj g|=  1.84900D+00

At iterate  130    f=  1.92653D+05    |proj g|=  2.17500D+00

At iterate  131    f=  1.92653D+05    |proj g|=  2.92967D+00

At iterate  132    f=  1.92653D+05    |proj g|=  1.49957D+00

At iterate  133    f=  1.92653D+05    |proj g|=  1.48652D+00

At iterate  134    f=  1.92653D+05    |proj g|=  2.55426D+00

At iterate  135    f=  1.92653D+05    |proj g|=  3.20676D+00

At iterate  136    f=  1.92653D+05    |proj g|=  8.32058D+00

At iterate  137    f=  1.92653D+05    |proj g|=  1.76133D+00

At iterate  138    f=  1.92653D+05    |proj g|=  1.22552D+00

At iterate  139    f=  1.92653D+05    |proj g|=  1.21412D+00

At iterate  140    f=  1.92653D+05    |proj g|=  4.65016D+00

At iterate  141    f=  1.92653D+05    |proj g|=  1.45427D+00

At iterate  142    f=  1.92653D+05    |proj g|=  1.65586D+00

At iterate  143    f=  1.92653D+05    |proj g|=  1.64315D+00

At iterate  144    f=  1.92653D+05    |proj g|=  9.42978D+00

At iterate  145    f=  1.92653D+05    |proj g|=  1.86838D+00

At iterate  146    f=  1.92653D+05    |proj g|=  9.24709D-01

At iterate  147    f=  1.92653D+05    |proj g|=  1.08924D+00

At iterate  148    f=  1.92653D+05    |proj g|=  2.91584D+00

At iterate  149    f=  1.92653D+05    |proj g|=  1.54808D+00

At iterate  150    f=  1.92653D+05    |proj g|=  1.14053D+00

At iterate  151    f=  1.92653D+05    |proj g|=  1.26717D+00

At iterate  152    f=  1.92653D+05    |proj g|=  3.98980D+00

At iterate  153    f=  1.92653D+05    |proj g|=  9.47626D-01

At iterate  154    f=  1.92653D+05    |proj g|=  9.48709D-01

At iterate  155    f=  1.92653D+05    |proj g|=  1.64719D+00

At iterate  156    f=  1.92653D+05    |proj g|=  2.15229D+00

At iterate  157    f=  1.92653D+05    |proj g|=  2.26231D+00

At iterate  158    f=  1.92653D+05    |proj g|=  1.63546D+00

At iterate  159    f=  1.92653D+05    |proj g|=  4.66037D+00

At iterate  160    f=  1.92653D+05    |proj g|=  4.49471D+00

At iterate  161    f=  1.92653D+05    |proj g|=  4.50301D+00

At iterate  162    f=  1.92653D+05    |proj g|=  5.05447D+00

At iterate  163    f=  1.92653D+05    |proj g|=  2.66613D+00

At iterate  164    f=  1.92653D+05    |proj g|=  1.18203D+00

At iterate  165    f=  1.92653D+05    |proj g|=  1.16118D+00

At iterate  166    f=  1.92653D+05    |proj g|=  2.30100D+00

At iterate  167    f=  1.92653D+05    |proj g|=  1.02389D+01

At iterate  168    f=  1.92653D+05    |proj g|=  5.56767D+00

At iterate  169    f=  1.92653D+05    |proj g|=  1.66359D+00

At iterate  170    f=  1.92653D+05    |proj g|=  1.68516D+00

At iterate  171    f=  1.92653D+05    |proj g|=  1.62432D+00

At iterate  172    f=  1.92652D+05    |proj g|=  4.00294D+00

At iterate  173    f=  1.92652D+05    |proj g|=  4.31242D+00

At iterate  174    f=  1.92652D+05    |proj g|=  1.30074D+00

At iterate  175    f=  1.92652D+05    |proj g|=  1.68632D+00

At iterate  176    f=  1.92652D+05    |proj g|=  3.83866D+00

At iterate  177    f=  1.92652D+05    |proj g|=  1.33435D+00

At iterate  178    f=  1.92652D+05    |proj g|=  1.34419D+00

At iterate  179    f=  1.92652D+05    |proj g|=  1.35983D+00

At iterate  180    f=  1.92652D+05    |proj g|=  4.31439D+00

At iterate  181    f=  1.92652D+05    |proj g|=  4.05115D+00

At iterate  182    f=  1.92652D+05    |proj g|=  1.61447D+00

At iterate  183    f=  1.92652D+05    |proj g|=  1.96519D+00

At iterate  184    f=  1.92652D+05    |proj g|=  1.60658D+00

At iterate  185    f=  1.92652D+05    |proj g|=  2.31491D+00

At iterate  186    f=  1.92652D+05    |proj g|=  2.25793D+00

At iterate  187    f=  1.92652D+05    |proj g|=  2.31524D+00

At iterate  188    f=  1.92652D+05    |proj g|=  3.36470D+00

At iterate  189    f=  1.92652D+05    |proj g|=  2.08428D+00

At iterate  190    f=  1.92652D+05    |proj g|=  1.18130D+00

At iterate  191    f=  1.92652D+05    |proj g|=  9.20219D-01

At iterate  192    f=  1.92652D+05    |proj g|=  1.66475D+00

At iterate  193    f=  1.92652D+05    |proj g|=  6.25976D+00

At iterate  194    f=  1.92652D+05    |proj g|=  2.58811D+00

At iterate  195    f=  1.92652D+05    |proj g|=  1.63205D+00

At iterate  196    f=  1.92652D+05    |proj g|=  1.17631D+00

At iterate  197    f=  1.92652D+05    |proj g|=  7.99671D+00

At iterate  198    f=  1.92652D+05    |proj g|=  1.85727D+00

At iterate  199    f=  1.92652D+05    |proj g|=  1.41479D+00

At iterate  200    f=  1.92652D+05    |proj g|=  1.31924D+00

At iterate  201    f=  1.92652D+05    |proj g|=  3.98018D+00

At iterate  202    f=  1.92652D+05    |proj g|=  1.86826D+00

At iterate  203    f=  1.92652D+05    |proj g|=  1.61414D+00

At iterate  204    f=  1.92652D+05    |proj g|=  2.69542D+00

At iterate  205    f=  1.92652D+05    |proj g|=  1.50056D+00

At iterate  206    f=  1.92652D+05    |proj g|=  6.90444D-01

At iterate  207    f=  1.92652D+05    |proj g|=  6.62054D-01

At iterate  208    f=  1.92652D+05    |proj g|=  2.13590D+00

At iterate  209    f=  1.92652D+05    |proj g|=  1.11748D+00

At iterate  210    f=  1.92652D+05    |proj g|=  1.12959D+00

At iterate  211    f=  1.92652D+05    |proj g|=  3.41554D+00

At iterate  212    f=  1.92652D+05    |proj g|=  1.56144D+00

At iterate  213    f=  1.92652D+05    |proj g|=  2.18244D+00

At iterate  214    f=  1.92652D+05    |proj g|=  3.44874D+00

At iterate  215    f=  1.92652D+05    |proj g|=  3.51007D+00

At iterate  216    f=  1.92652D+05    |proj g|=  1.86099D+00

At iterate  217    f=  1.92652D+05    |proj g|=  2.18663D+00

At iterate  218    f=  1.92652D+05    |proj g|=  2.40885D+00

At iterate  219    f=  1.92652D+05    |proj g|=  1.12435D+00

At iterate  220    f=  1.92652D+05    |proj g|=  1.29413D+00

At iterate  221    f=  1.92652D+05    |proj g|=  5.12437D+00

At iterate  222    f=  1.92652D+05    |proj g|=  2.06803D+00

At iterate  223    f=  1.92652D+05    |proj g|=  7.03740D-01

At iterate  224    f=  1.92652D+05    |proj g|=  5.69782D-01

At iterate  225    f=  1.92652D+05    |proj g|=  9.48575D-01

At iterate  226    f=  1.92652D+05    |proj g|=  2.38114D+00

At iterate  227    f=  1.92652D+05    |proj g|=  9.48208D-01

At iterate  228    f=  1.92652D+05    |proj g|=  2.66515D+00

At iterate  229    f=  1.92652D+05    |proj g|=  7.22056D-01

At iterate  230    f=  1.92652D+05    |proj g|=  8.32813D-01

At iterate  231    f=  1.92652D+05    |proj g|=  1.49184D+00

At iterate  232    f=  1.92652D+05    |proj g|=  8.49876D-01

At iterate  233    f=  1.92652D+05    |proj g|=  6.24562D-01

At iterate  234    f=  1.92652D+05    |proj g|=  5.18793D-01

At iterate  235    f=  1.92652D+05    |proj g|=  1.02051D+00

At iterate  236    f=  1.92652D+05    |proj g|=  6.95325D-01

At iterate  237    f=  1.92652D+05    |proj g|=  6.06068D-01

At iterate  238    f=  1.92652D+05    |proj g|=  1.67005D+00

At iterate  239    f=  1.92652D+05    |proj g|=  8.26269D-01

At iterate  240    f=  1.92652D+05    |proj g|=  1.81095D+00

At iterate  241    f=  1.92652D+05    |proj g|=  6.06372D-01

At iterate  242    f=  1.92652D+05    |proj g|=  5.31245D-01

At iterate  243    f=  1.92652D+05    |proj g|=  5.64316D-01

At iterate  244    f=  1.92652D+05    |proj g|=  2.51814D+00

At iterate  245    f=  1.92652D+05    |proj g|=  1.39180D+00

At iterate  246    f=  1.92652D+05    |proj g|=  6.74716D-01

At iterate  247    f=  1.92652D+05    |proj g|=  5.04355D-01

At iterate  248    f=  1.92652D+05    |proj g|=  4.98593D-01

At iterate  249    f=  1.92652D+05    |proj g|=  5.94027D-01

At iterate  250    f=  1.92652D+05    |proj g|=  5.46222D-01

At iterate  251    f=  1.92652D+05    |proj g|=  1.23051D+00

At iterate  252    f=  1.92652D+05    |proj g|=  8.60442D-01

At iterate  253    f=  1.92652D+05    |proj g|=  5.00165D-01

At iterate  254    f=  1.92652D+05    |proj g|=  4.32247D-01

At iterate  255    f=  1.92652D+05    |proj g|=  6.32713D-01

At iterate  256    f=  1.92652D+05    |proj g|=  6.97317D-01

At iterate  257    f=  1.92652D+05    |proj g|=  9.14405D-01

At iterate  258    f=  1.92652D+05    |proj g|=  1.38646D+00

At iterate  259    f=  1.92652D+05    |proj g|=  1.57657D+00

At iterate  260    f=  1.92652D+05    |proj g|=  1.34978D+00

At iterate  261    f=  1.92651D+05    |proj g|=  7.69827D-01

At iterate  262    f=  1.92651D+05    |proj g|=  5.67512D-01

At iterate  263    f=  1.92651D+05    |proj g|=  8.50724D-01

At iterate  264    f=  1.92651D+05    |proj g|=  6.23001D-01

At iterate  265    f=  1.92651D+05    |proj g|=  4.65405D-01

At iterate  266    f=  1.92651D+05    |proj g|=  8.39904D-01

At iterate  267    f=  1.92651D+05    |proj g|=  8.73625D-01

At iterate  268    f=  1.92651D+05    |proj g|=  1.38164D+00

At iterate  269    f=  1.92651D+05    |proj g|=  7.44954D-01

At iterate  270    f=  1.92651D+05    |proj g|=  1.17945D+00

At iterate  271    f=  1.92651D+05    |proj g|=  1.36683D+00

At iterate  272    f=  1.92651D+05    |proj g|=  6.73314D-01

At iterate  273    f=  1.92651D+05    |proj g|=  8.09305D-01

At iterate  274    f=  1.92651D+05    |proj g|=  7.66090D-01

At iterate  275    f=  1.92651D+05    |proj g|=  2.27184D+00

At iterate  276    f=  1.92651D+05    |proj g|=  5.22753D+00

At iterate  277    f=  1.92651D+05    |proj g|=  1.47700D+00

At iterate  278    f=  1.92651D+05    |proj g|=  7.55368D-01

At iterate  279    f=  1.92651D+05    |proj g|=  1.43286D+00

At iterate  280    f=  1.92651D+05    |proj g|=  5.19273D+00

At iterate  281    f=  1.92651D+05    |proj g|=  1.91536D+00

At iterate  282    f=  1.92651D+05    |proj g|=  1.34464D+00

At iterate  283    f=  1.92651D+05    |proj g|=  3.62193D+00

At iterate  284    f=  1.92651D+05    |proj g|=  1.30402D+00

At iterate  285    f=  1.92651D+05    |proj g|=  1.22557D+00

At iterate  286    f=  1.92651D+05    |proj g|=  4.23262D+00

At iterate  287    f=  1.92651D+05    |proj g|=  4.11370D+00

At iterate  288    f=  1.92651D+05    |proj g|=  8.94825D-01

At iterate  289    f=  1.92651D+05    |proj g|=  9.13161D-01

At iterate  290    f=  1.92651D+05    |proj g|=  1.10509D+00

At iterate  291    f=  1.92651D+05    |proj g|=  2.60212D+00

At iterate  292    f=  1.92651D+05    |proj g|=  1.62906D+00

At iterate  293    f=  1.92651D+05    |proj g|=  9.43697D+00

At iterate  294    f=  1.92651D+05    |proj g|=  3.47716D+00

At iterate  295    f=  1.92651D+05    |proj g|=  1.58640D+00

At iterate  296    f=  1.92651D+05    |proj g|=  1.70827D+00

At iterate  297    f=  1.92651D+05    |proj g|=  4.36707D+00

At iterate  298    f=  1.92651D+05    |proj g|=  1.92916D+00

At iterate  299    f=  1.92651D+05    |proj g|=  1.73888D+00

At iterate  300    f=  1.92651D+05    |proj g|=  1.48222D+00

At iterate  301    f=  1.92651D+05    |proj g|=  7.02284D+00

At iterate  302    f=  1.92651D+05    |proj g|=  1.71023D+00

At iterate  303    f=  1.92651D+05    |proj g|=  1.08263D+00

At iterate  304    f=  1.92651D+05    |proj g|=  1.12487D+00

At iterate  305    f=  1.92651D+05    |proj g|=  3.38352D+00

At iterate  306    f=  1.92651D+05    |proj g|=  6.90007D-01

At iterate  307    f=  1.92651D+05    |proj g|=  7.56145D-01

At iterate  308    f=  1.92651D+05    |proj g|=  9.30144D-01

At iterate  309    f=  1.92651D+05    |proj g|=  3.03791D+00

At iterate  310    f=  1.92651D+05    |proj g|=  2.66597D+00

At iterate  311    f=  1.92651D+05    |proj g|=  7.40303D+00

At iterate  312    f=  1.92651D+05    |proj g|=  1.84273D+00

At iterate  313    f=  1.92651D+05    |proj g|=  1.36042D+00

At iterate  314    f=  1.92651D+05    |proj g|=  1.77048D+00

At iterate  315    f=  1.92651D+05    |proj g|=  6.21820D+00

At iterate  316    f=  1.92651D+05    |proj g|=  4.11860D+00

At iterate  317    f=  1.92651D+05    |proj g|=  9.87965D+00

At iterate  318    f=  1.92651D+05    |proj g|=  2.09799D+00

At iterate  319    f=  1.92651D+05    |proj g|=  1.59981D+00

At iterate  320    f=  1.92651D+05    |proj g|=  1.33675D+00

At iterate  321    f=  1.92651D+05    |proj g|=  2.80948D+00

At iterate  322    f=  1.92651D+05    |proj g|=  3.51823D+00

At iterate  323    f=  1.92651D+05    |proj g|=  1.16302D+00

At iterate  324    f=  1.92651D+05    |proj g|=  1.21008D+00

At iterate  325    f=  1.92651D+05    |proj g|=  1.34871D+00

At iterate  326    f=  1.92651D+05    |proj g|=  6.61773D-01

At iterate  327    f=  1.92651D+05    |proj g|=  1.65506D+00

At iterate  328    f=  1.92651D+05    |proj g|=  1.62258D+00

At iterate  329    f=  1.92651D+05    |proj g|=  4.42399D+00

At iterate  330    f=  1.92651D+05    |proj g|=  1.60684D+00

At iterate  331    f=  1.92651D+05    |proj g|=  7.68735D-01

At iterate  332    f=  1.92651D+05    |proj g|=  8.19280D-01

At iterate  333    f=  1.92651D+05    |proj g|=  3.95635D+00

At iterate  334    f=  1.92651D+05    |proj g|=  1.27517D+00

At iterate  335    f=  1.92651D+05    |proj g|=  8.35146D-01

At iterate  336    f=  1.92651D+05    |proj g|=  1.12657D+00

At iterate  337    f=  1.92651D+05    |proj g|=  6.76300D+00

At iterate  338    f=  1.92651D+05    |proj g|=  2.58641D+00

At iterate  339    f=  1.92650D+05    |proj g|=  8.49332D-01

At iterate  340    f=  1.92650D+05    |proj g|=  6.10717D-01

At iterate  341    f=  1.92650D+05    |proj g|=  9.66517D-01

At iterate  342    f=  1.92650D+05    |proj g|=  3.30982D+00

At iterate  343    f=  1.92650D+05    |proj g|=  6.40149D-01

At iterate  344    f=  1.92650D+05    |proj g|=  6.23663D-01

At iterate  345    f=  1.92650D+05    |proj g|=  1.13039D+00

At iterate  346    f=  1.92650D+05    |proj g|=  3.73108D+00

At iterate  347    f=  1.92650D+05    |proj g|=  1.37881D+00

At iterate  348    f=  1.92650D+05    |proj g|=  1.03228D+00

At iterate  349    f=  1.92650D+05    |proj g|=  1.80128D+00

At iterate  350    f=  1.92650D+05    |proj g|=  9.13448D-01

At iterate  351    f=  1.92650D+05    |proj g|=  8.07636D-01

At iterate  352    f=  1.92650D+05    |proj g|=  1.97727D+00

At iterate  353    f=  1.92650D+05    |proj g|=  1.25921D+00

At iterate  354    f=  1.92650D+05    |proj g|=  9.31991D-01

At iterate  355    f=  1.92650D+05    |proj g|=  7.39702D-01

At iterate  356    f=  1.92650D+05    |proj g|=  6.86573D-01

At iterate  357    f=  1.92650D+05    |proj g|=  2.98210D+00

At iterate  358    f=  1.92650D+05    |proj g|=  6.71719D-01

At iterate  359    f=  1.92650D+05    |proj g|=  5.59410D-01

At iterate  360    f=  1.92650D+05    |proj g|=  9.29127D-01

At iterate  361    f=  1.92650D+05    |proj g|=  9.46892D-01

At iterate  362    f=  1.92650D+05    |proj g|=  7.55673D-01

At iterate  363    f=  1.92650D+05    |proj g|=  7.07008D-01

At iterate  364    f=  1.92650D+05    |proj g|=  5.43118D-01

At iterate  365    f=  1.92650D+05    |proj g|=  1.47457D+00

At iterate  366    f=  1.92650D+05    |proj g|=  9.04192D-01

At iterate  367    f=  1.92650D+05    |proj g|=  7.27728D-01

At iterate  368    f=  1.92650D+05    |proj g|=  1.03531D+00

At iterate  369    f=  1.92650D+05    |proj g|=  5.44129D-01

At iterate  370    f=  1.92650D+05    |proj g|=  4.12703D-01

At iterate  371    f=  1.92650D+05    |proj g|=  6.86333D-01

At iterate  372    f=  1.92650D+05    |proj g|=  6.80193D-01

At iterate  373    f=  1.92650D+05    |proj g|=  8.05316D-01

At iterate  374    f=  1.92650D+05    |proj g|=  2.81904D+00

At iterate  375    f=  1.92650D+05    |proj g|=  7.38523D-01

At iterate  376    f=  1.92650D+05    |proj g|=  7.71576D-01

At iterate  377    f=  1.92650D+05    |proj g|=  9.15954D-01

At iterate  378    f=  1.92650D+05    |proj g|=  1.36594D+00

At iterate  379    f=  1.92650D+05    |proj g|=  9.22168D-01

At iterate  380    f=  1.92650D+05    |proj g|=  8.29212D-01

At iterate  381    f=  1.92650D+05    |proj g|=  7.89896D-01

At iterate  382    f=  1.92650D+05    |proj g|=  1.47384D+00

At iterate  383    f=  1.92650D+05    |proj g|=  1.27810D+00

At iterate  384    f=  1.92650D+05    |proj g|=  1.22904D+00

At iterate  385    f=  1.92650D+05    |proj g|=  7.98919D-01

At iterate  386    f=  1.92650D+05    |proj g|=  1.60259D+00

At iterate  387    f=  1.92650D+05    |proj g|=  7.78351D-01

At iterate  388    f=  1.92650D+05    |proj g|=  8.69417D-01

At iterate  389    f=  1.92650D+05    |proj g|=  5.99837D-01

At iterate  390    f=  1.92650D+05    |proj g|=  6.40454D-01

At iterate  391    f=  1.92650D+05    |proj g|=  1.10512D+00

At iterate  392    f=  1.92650D+05    |proj g|=  2.04813D+00

At iterate  393    f=  1.92650D+05    |proj g|=  1.26840D+00

At iterate  394    f=  1.92650D+05    |proj g|=  9.02495D-01

At iterate  395    f=  1.92650D+05    |proj g|=  2.10408D+00

At iterate  396    f=  1.92650D+05    |proj g|=  1.56294D+00

At iterate  397    f=  1.92650D+05    |proj g|=  1.15541D+00

At iterate  398    f=  1.92650D+05    |proj g|=  3.11751D+00

At iterate  399    f=  1.92650D+05    |proj g|=  1.32277D+00

At iterate  400    f=  1.92650D+05    |proj g|=  6.82058D-01

At iterate  401    f=  1.92650D+05    |proj g|=  6.93425D-01

At iterate  402    f=  1.92650D+05    |proj g|=  9.48212D-01

At iterate  403    f=  1.92650D+05    |proj g|=  2.72282D+00

At iterate  404    f=  1.92650D+05    |proj g|=  1.17999D+00

At iterate  405    f=  1.92650D+05    |proj g|=  7.07635D-01

At iterate  406    f=  1.92650D+05    |proj g|=  7.41761D-01

At iterate  407    f=  1.92650D+05    |proj g|=  2.03730D+00

At iterate  408    f=  1.92650D+05    |proj g|=  1.18675D+00

At iterate  409    f=  1.92650D+05    |proj g|=  1.55427D+00

At iterate  410    f=  1.92650D+05    |proj g|=  1.03448D+00

At iterate  411    f=  1.92650D+05    |proj g|=  1.38714D+00

At iterate  412    f=  1.92650D+05    |proj g|=  1.33848D+00

At iterate  413    f=  1.92650D+05    |proj g|=  3.02037D+00

At iterate  414    f=  1.92650D+05    |proj g|=  7.81344D-01

At iterate  415    f=  1.92650D+05    |proj g|=  7.23772D-01

At iterate  416    f=  1.92650D+05    |proj g|=  1.01002D+00

At iterate  417    f=  1.92650D+05    |proj g|=  7.41088D-01

At iterate  418    f=  1.92650D+05    |proj g|=  7.49217D-01

At iterate  419    f=  1.92650D+05    |proj g|=  1.74473D+00

At iterate  420    f=  1.92650D+05    |proj g|=  1.40148D+00

At iterate  421    f=  1.92650D+05    |proj g|=  1.24571D+00

At iterate  422    f=  1.92650D+05    |proj g|=  1.59836D+00

At iterate  423    f=  1.92650D+05    |proj g|=  2.76507D+00

At iterate  424    f=  1.92650D+05    |proj g|=  8.32624D-01

At iterate  425    f=  1.92650D+05    |proj g|=  1.15113D+00

At iterate  426    f=  1.92650D+05    |proj g|=  1.60483D+00

At iterate  427    f=  1.92650D+05    |proj g|=  1.57724D+00

At iterate  428    f=  1.92650D+05    |proj g|=  3.61836D-01

At iterate  429    f=  1.92650D+05    |proj g|=  4.36607D-01

At iterate  430    f=  1.92650D+05    |proj g|=  6.49005D-01

At iterate  431    f=  1.92650D+05    |proj g|=  1.91962D+00

At iterate  432    f=  1.92650D+05    |proj g|=  7.97969D-01

At iterate  433    f=  1.92650D+05    |proj g|=  4.04770D-01

At iterate  434    f=  1.92650D+05    |proj g|=  4.69170D-01

At iterate  435    f=  1.92650D+05    |proj g|=  6.35309D-01

At iterate  436    f=  1.92650D+05    |proj g|=  5.02609D-01

At iterate  437    f=  1.92650D+05    |proj g|=  6.31903D-01

At iterate  438    f=  1.92650D+05    |proj g|=  6.66434D-01

At iterate  439    f=  1.92650D+05    |proj g|=  1.16252D+00

At iterate  440    f=  1.92650D+05    |proj g|=  4.08880D-01

At iterate  441    f=  1.92650D+05    |proj g|=  3.16664D-01

At iterate  442    f=  1.92650D+05    |proj g|=  4.69198D-01

At iterate  443    f=  1.92650D+05    |proj g|=  7.79652D-01

At iterate  444    f=  1.92650D+05    |proj g|=  2.06390D+00

           * * *

Tit   = total number of iterations
Tnf   = total number of function evaluations
Tnint = total number of segments explored during Cauchy searches
Skip  = number of BFGS updates skipped
Nact  = number of active bounds at final generalized Cauchy point
Projg = norm of the final projected gradient
F     = final function value

           * * *

   N    Tit     Tnf  Tnint  Skip  Nact     Projg        F
   62    444    460    504     0     0   2.064D+00   1.927D+05
  F =   192650.04404002801     

CONVERGENCE: REL_REDUCTION_OF_F_<=_FACTR*EPSMCH             

 Cauchy                time 2.387E-03 seconds.
 Subspace minimization time 1.980E-03 seconds.
 Line search           time 5.726E+03 seconds.

 Total User time 5.740E+03 seconds.

-1.9265004404002801e+05
```
