## Supplementary material for "Modeling site-and-branch-heterogeneity with GFmix": GFP.params

```
5.2300000000000002e-01
8 9 4.7860799999999998e-01 4.7376299999999999e-01
10 11 4.9194700000000002e-01 5.0608699999999995e-01
12 13 4.3161800000000000e-01 4.2466599999999999e-01
14 15 4.3422500000000003e-01 4.2253600000000002e-01
4 5 4.3263600000000002e-01 4.2890499999999998e-01
6 7 4.1152899999999998e-01 4.1181699999999999e-01
16 17 2.2420000000000001e-03 2.8000000000000000e-03
18 19 1.4676000000000000e-02 3.0720000000000001e-03
2 3 4.7722300000000001e-01 4.8858600000000002e-01
20 21 4.0249999999999999e-03 1.0241999999999999e-02
22 23 5.3373499999999996e-01 4.8575400000000002e-01
0 1 4.8951400000000000e-01 5.0888699999999998e-01
24 27 2.8560000000000000e-03 5.4549999999999998e-03
25 28 4.6146500000000001e-01 5.2888700000000000e-01
26 29 2.0903200000000000e-01 2.0903200000000000e-01
5.6000000000000001e-02 5.1499999999999997e-02 8.1299999999999997e-02 7.2200000000000000e-02 5.5700000000000000e-02 3.3099999999999997e-02 5.8999999999999997e-02 2.6400000000000000e-02 3.0800000000000001e-02 3.7699999999999997e-02 3.0300000000000001e-02 8.0900000000000000e-02 2.6300000000000000e-02 5.7900000000000000e-02 3.7100000000000001e-02 5.8700000000000002e-02 5.6099999999999997e-02 3.5000000000000003e-02 5.4500000000000000e-02 5.9600000000000000e-02 
1.2009121585725340e+00 9.2752018083629451e-01 
1.1278521055931963e+00 9.0610196452371505e-01 
1.1082508625193539e+00 9.0052159977583413e-01 
1.1553243408729712e+00 9.0586738397950095e-01 
1.8165871927905736e-01 2.3810165333156350e+00 
1.5764320617317634e-01 2.1713234172440816e+00 
1.4384439252632317e-01 2.1851197840282532e+00 
1.4408808828850583e-01 2.1998717944632920e+00 
1.2034896220482536e+00 9.5639927005189418e-01 
1.1428231548118564e+00 8.3711687695040482e-01 
1.1924797616431184e+00 9.5123508013752800e-01 
1.0371660082019820e+00 9.1872765845898385e-01 
1.6734960498875831e-01 2.1792338086364627e+00 
1.2014710991248290e-01 2.1124226683537994e+00 
1.7756371789257094e-01 2.5600795721520266e+00 
1.4232082698508489e-01 2.3199207256054182e+00 
4.6374357281855261e+00 9.9973317091700409e-01 
8.3306486621994069e-01 2.8499114997086452e+00 
2.7268107239434438e+00 8.2583653830958923e+00 
2.5595587276866745e+00 4.3240789081338189e+00 
5.7803994777739720e-01 1.0354609493447067e-01 
4.8094369657003710e-01 1.1493028933942579e+01 
9.8203011138181961e-01 9.2076539097264853e-01 
1.6246271287724631e-01 2.0219423464716373e+00 
8.6572242245190589e-01 5.0090802156114733e-01 
1.5174222314366564e-01 2.2508057286468328e+00 
1.7164093687085551e+00 1.3029616878028036e+00 
5.2440187822255263e-02 1.2327016400809888e-01 
9.4376357419366519e-01 9.0401254032462142e-01 
1.6874924254796142e+00 1.4891774574654963e+00 
1.0648317996756784e+00 8.7562791232682147e-01 
```
