## Supplementary material for "Modeling site-and-branch-heterogeneity with GFmix": GFP.txt

```
Alignment	Mixture	+F	Tree	Method	G	F	Likelihood	Runtime	NewGFmixInfo
Simulations/093.phy	bin/C20.aafreq.dat	FALSE	Simulations/093_iqtree/093_iqtree.treefile	GFP	GARP	FYMINK	-192650.044040028	5738.92043471336	           * * *;;   N    Tit     Tnf  Tnint  Skip  Nact     Projg        F;   62    444    460    504     0     0   2.064D+00   1.927D+05;  F =   192650.04404002801     ;;CONVERGENCE: REL_REDUCTION_OF_F_<=_FACTR*EPSMCH             ;; Cauchy                time 2.387E-03 seconds.; Subspace minimization time 1.980E-03 seconds.; Line search           time 5.726E+03 seconds.;; Total User time 5.740E+03 seconds.;;-1.9265004404002801e+05
```
