## Supplementary material for "Modeling site-and-branch-heterogeneity with GFmix": OGF.params

```
5.2300000000000002e-01
8 9 0.47860799999999998 0.47376299999999999
10 11 0.49194700000000002 0.50608699999999995
12 13 0.43161800000000000 0.42466599999999999
14 15 0.43422500000000003 0.42253600000000002
4 5 0.43263600000000002 0.42890499999999998
6 7 0.41152899999999998 0.41181699999999999
16 17 0.00224200000000000 0.00280000000000000
18 19 0.01467600000000000 0.00307200000000000
2 3 0.47722300000000001 0.48858600000000002
20 21 0.00402500000000000 0.01024200000000000
22 23 0.53373499999999996 0.48575400000000002
0 1 0.48951400000000000 0.50888699999999998
24 27 0.00285600000000000 0.00545500000000000
25 28 0.46146500000000001 0.52888700000000000
26 29 0.20903200000000000 0.20903200000000000
5.5994400559944008e-02 5.1494850514948502e-02 8.1291870812918707e-02 7.2192780721927807e-02 5.5694430556944306e-02 3.3096690330966898e-02 5.8994100589941006e-02 2.6397360263973602e-02 3.0796920307969204e-02 3.7696230376962299e-02 3.0296970302969704e-02 8.0891910808919110e-02 2.6297370262973702e-02 5.7894210578942104e-02 3.7096290370962903e-02 5.8694130586941312e-02 5.6094390560943903e-02 3.4996500349965008e-02 5.4494550544945508e-02 5.9594040595940409e-02
1
0.981539670070699
0.992857142857143
0.986204178163185
0.495733788395904
0.49497559575079
0.490469416785206
0.48334756618275
0.96988416988417
1.00439121756487
0.976671850699844
0.962631374075516
0.49971198156682
0.491202768964523
0.492411467116357
0.482592697424285
0.98684985279686
0.96965570900603
0.495460440985733
0.487519390777041
0.495356479497071
0.486909504837792
0.97821414615084
0.491446899501069
0.989519477951354
0.49112426035503
0.696777383994066
0.990746209883835
0.990134175217048
0.700451102925961
0.69861033678168
```
