## Supplementary material for "Modeling site-and-branch-heterogeneity with GFmix": OGF.txt

```
Alignment	Mixture	+F	Tree	Method	G	F	Likelihood	Runtime	NewGFmixInfo
Simulations/093.phy	bin/C20.aafreq.dat	FALSE	Simulations/093_iqtree/093_iqtree.treefile	OGF	GARP	FYMINK	-194648.017861864	3.23915076255798	NA
```
