## Supplementary material for "Modeling site-and-branch-heterogeneity with GFmix": SSF.params

```
5.2300000000000002e-01
8 9 0.47860799999999998 0.47376299999999999
10 11 0.49194700000000002 0.50608699999999995
12 13 0.43161800000000000 0.42466599999999999
14 15 0.43422500000000003 0.42253600000000002
4 5 0.43263600000000002 0.42890499999999998
6 7 0.41152899999999998 0.41181699999999999
16 17 0.00224200000000000 0.00280000000000000
18 19 0.01467600000000000 0.00307200000000000
2 3 0.47722300000000001 0.48858600000000002
20 21 0.00402500000000000 0.01024200000000000
22 23 0.53373499999999996 0.48575400000000002
0 1 0.48951400000000000 0.50888699999999998
24 27 0.00285600000000000 0.00545500000000000
25 28 0.46146500000000001 0.52888700000000000
26 29 0.20903200000000000 0.20903200000000000
5.5994400559944008e-02 5.1494850514948502e-02 8.1291870812918707e-02 7.2192780721927807e-02 5.5694430556944306e-02 3.3096690330966898e-02 5.8994100589941006e-02 2.6397360263973602e-02 3.0796920307969204e-02 3.7696230376962299e-02 3.0296970302969704e-02 8.0891910808919110e-02 2.6297370262973702e-02 5.7894210578942104e-02 3.7096290370962903e-02 5.8694130586941312e-02 5.6094390560943903e-02 3.4996500349965008e-02 5.4494550544945508e-02 5.9594040595940409e-02
1.10330048710731
0.999708399128659
1.08025623960418
1.04727682789481
0.046435436112344
0.0530249077975277
0.0356765348069737
0.0259743778864293
1.00312986776718
1.07783649202257
1.03596669553782
0.984292631652837
0.0304935264049533
0.0194884238585577
0.0170211153145525
0.01
1.00073701583182
0.998512824922057
0.97557504700836
0.999019211257473
0.993602338616017
0.985515534579247
1.22627450980676
0.483314780615457
0.999969215430562
0.416384863008766
0.96128609329872
1.00033217334779
1.31676891323021
0.846051407749407
0.899931216901134
```
