## Supplementary material for "Modeling site-and-branch-heterogeneity with GFmix": SSF.txt

```
Alignment	Mixture	+F	Tree	Method	G	F	Likelihood	Runtime	NewGFmixInfo
Simulations/093.phy	bin/C20.aafreq.dat	FALSE	Simulations/093_iqtree/093_iqtree.treefile	SSF	GARP	FYMINK	-193014.673238714	6.68086552619934	NA
```
