## Supplementary material for "Modeling site-and-branch-heterogeneity with GFmix": 094.phy.utreec

```
8 9 0.493078 0.502117
10 11 0.541168 0.499410
12 13 0.445464 0.393215
14 15 0.435065 0.456204
4 5 0.439836 0.403962
6 7 0.438592 0.437251
16 17 0.000002 0.000002
18 19 0.014440 0.000085
2 3 0.501368 0.512271
20 21 0.007856 0.000687
22 23 0.564117 0.495215
0 1 0.492209 0.479029
24 27 0.006625 0.000003
25 28 0.465621 0.518946
26 29 0.217074 0.217074
```
