## Supplementary material for "Modeling site-and-branch-heterogeneity with GFmix": 094.phy.utreecu

```
14 15 0.4350650084 0.4562035930
12 13 0.4454644921 0.3932148712
10 11 0.5411675116 0.4994101184
8 9 0.4930782389 0.5021168499
16 17 0.0000853326 0.0144399477
18 19 0.0000020109 0.0000020619
6 7 0.4385923725 0.4372511086
4 5 0.4398361252 0.4039615622
20 21 0.4952153127 0.5641172108
22 23 0.0006867005 0.0078558748
24 25 0.4341476614 0.4656214423
2 3 0.5013684661 0.5122710675
26 27 0.5189461196 0.0066247939
1 28 0.4790292140 0.0000026594
0 29 0.4922089990 0.0000000000
```
