## Supplementary material for "Modeling site-and-branch-heterogeneity with GFmix": C20pi1.nwk

```
((((A1:0.5[&model=LG+F{0.0963464559050401/0.0192091202406924/0.070723869498097/0.0327621376930053/0.0129600064855025/0.0167874810647465/0.0183247470729116/0.0409896376838461/0.0107264026705382/0.00875070165329042/0.0112043652866427/0.0196805007047118/0.0078492749274/0.00394649475586075/0.0211450694139753/0.315611237974789/0.269289679221005/0.00152110882602496/0.00432077239500356/0.0178506574138044}],A2:0.5[&model=LG+F{0.0963464559050401/0.0192091202406924/0.070723869498097/0.0327621376930053/0.0129600064855025/0.0167874810647465/0.0183247470729116/0.0409896376838461/0.0107264026705382/0.00875070165329042/0.0112043652866427/0.0196805007047118/0.0078492749274/0.00394649475586075/0.0211450694139753/0.315611237974789/0.269289679221005/0.00152110882602496/0.00432077239500356/0.0178506574138044}]):0.001[&model=LG+F{0.0963464559050401/0.0192091202406924/0.070723869498097/0.0327621376930053/0.0129600064855025/0.0167874810647465/0.0183247470729116/0.0409896376838461/0.0107264026705382/0.00875070165329042/0.0112043652866427/0.0196805007047118/0.0078492749274/0.00394649475586075/0.0211450694139753/0.315611237974789/0.269289679221005/0.00152110882602496/0.00432077239500356/0.0178506574138044}],(A3:0.5[&model=LG+F{0.0963464559050401/0.0192091202406924/0.070723869498097/0.0327621376930053/0.0129600064855025/0.0167874810647465/0.0183247470729116/0.0409896376838461/0.0107264026705382/0.00875070165329042/0.0112043652866427/0.0196805007047118/0.0078492749274/0.00394649475586075/0.0211450694139753/0.315611237974789/0.269289679221005/0.00152110882602496/0.00432077239500356/0.0178506574138044}],A4:0.5[&model=LG+F{0.0963464559050401/0.0192091202406924/0.070723869498097/0.0327621376930053/0.0129600064855025/0.0167874810647465/0.0183247470729116/0.0409896376838461/0.0107264026705382/0.00875070165329042/0.0112043652866427/0.0196805007047118/0.0078492749274/0.00394649475586075/0.0211450694139753/0.315611237974789/0.269289679221005/0.00152110882602496/0.00432077239500356/0.0178506574138044}]):0.001[&model=LG+F{0.0963464559050401/0.0192091202406924/0.070723869498097/0.0327621376930053/0.0129600064855025/0.0167874810647465/0.0183247470729116/0.0409896376838461/0.0107264026705382/0.00875070165329042/0.0112043652866427/0.0196805007047118/0.0078492749274/0.00394649475586075/0.0211450694139753/0.315611237974789/0.269289679221005/0.00152110882602496/0.00432077239500356/0.0178506574138044}]):0.5[&model=LG+F{0.0963464559050401/0.0192091202406924/0.070723869498097/0.0327621376930053/0.0129600064855025/0.0167874810647465/0.0183247470729116/0.0409896376838461/0.0107264026705382/0.00875070165329042/0.0112043652866427/0.0196805007047118/0.0078492749274/0.00394649475586075/0.0211450694139753/0.315611237974789/0.269289679221005/0.00152110882602496/0.00432077239500356/0.0178506574138044}],((B1:0.5[&model=LG+F{0.0131156340560264/0.00261493574671232/0.170404297111902/0.032346674531694/0.0127956580746773/0.0165745956902033/0.0180923673234434/0.00557991555475901/0.0105903790323752/0.0210842135059512/0.0110622805098161/0.0474188122510312/0.0189122878362539/0.00950880755960833/0.00287847632710348/0.311608909314094/0.265874763427474/0.00150181934352902/0.0104106037774263/0.0176242896892646}],B2:0.5[&model=LG+F{0.0131156340560264/0.00261493574671232/0.170404297111902/0.032346674531694/0.0127956580746773/0.0165745956902033/0.0180923673234434/0.00557991555475901/0.0105903790323752/0.0210842135059512/0.0110622805098161/0.0474188122510312/0.0189122878362539/0.00950880755960833/0.00287847632710348/0.311608909314094/0.265874763427474/0.00150181934352902/0.0104106037774263/0.0176242896892646}]):0.001[&model=LG+F{0.0131156340560264/0.00261493574671232/0.170404297111902/0.032346674531694/0.0127956580746773/0.0165745956902033/0.0180923673234434/0.00557991555475901/0.0105903790323752/0.0210842135059512/0.0110622805098161/0.0474188122510312/0.0189122878362539/0.00950880755960833/0.00287847632710348/0.311608909314094/0.265874763427474/0.00150181934352902/0.0104106037774263/0.0176242896892646}],(B3:0.5[&model=LG+F{0.0131156340560264/0.00261493574671232/0.170404297111902/0.032346674531694/0.0127956580746773/0.0165745956902033/0.0180923673234434/0.00557991555475901/0.0105903790323752/0.0210842135059512/0.0110622805098161/0.0474188122510312/0.0189122878362539/0.00950880755960833/0.00287847632710348/0.311608909314094/0.265874763427474/0.00150181934352902/0.0104106037774263/0.0176242896892646}],B4:0.5[&model=LG+F{0.0131156340560264/0.00261493574671232/0.170404297111902/0.032346674531694/0.0127956580746773/0.0165745956902033/0.0180923673234434/0.00557991555475901/0.0105903790323752/0.0210842135059512/0.0110622805098161/0.0474188122510312/0.0189122878362539/0.00950880755960833/0.00287847632710348/0.311608909314094/0.265874763427474/0.00150181934352902/0.0104106037774263/0.0176242896892646}]):0.001[&model=LG+F{0.0131156340560264/0.00261493574671232/0.170404297111902/0.032346674531694/0.0127956580746773/0.0165745956902033/0.0180923673234434/0.00557991555475901/0.0105903790323752/0.0210842135059512/0.0110622805098161/0.0474188122510312/0.0189122878362539/0.00950880755960833/0.00287847632710348/0.311608909314094/0.265874763427474/0.00150181934352902/0.0104106037774263/0.0176242896892646}]):0.5[&model=LG+F{0.0131156340560264/0.00261493574671232/0.170404297111902/0.032346674531694/0.0127956580746773/0.0165745956902033/0.0180923673234434/0.00557991555475901/0.0105903790323752/0.0210842135059512/0.0110622805098161/0.0474188122510312/0.0189122878362539/0.00950880755960833/0.00287847632710348/0.311608909314094/0.265874763427474/0.00150181934352902/0.0104106037774263/0.0176242896892646}]):0.25[&model=LG+F{0.0963464559050401/0.0192091202406924/0.070723869498097/0.0327621376930053/0.0129600064855025/0.0167874810647465/0.0183247470729116/0.0409896376838461/0.0107264026705382/0.00875070165329042/0.0112043652866427/0.0196805007047118/0.0078492749274/0.00394649475586075/0.0211450694139753/0.315611237974789/0.269289679221005/0.00152110882602496/0.00432077239500356/0.0178506574138044}],(((C1:0.5[&model=LG+F{0.0963464559050401/0.0192091202406924/0.070723869498097/0.0327621376930053/0.0129600064855025/0.0167874810647465/0.0183247470729116/0.0409896376838461/0.0107264026705382/0.00875070165329042/0.0112043652866427/0.0196805007047118/0.0078492749274/0.00394649475586075/0.0211450694139753/0.315611237974789/0.269289679221005/0.00152110882602496/0.00432077239500356/0.0178506574138044}],C2:0.5[&model=LG+F{0.0963464559050401/0.0192091202406924/0.070723869498097/0.0327621376930053/0.0129600064855025/0.0167874810647465/0.0183247470729116/0.0409896376838461/0.0107264026705382/0.00875070165329042/0.0112043652866427/0.0196805007047118/0.0078492749274/0.00394649475586075/0.0211450694139753/0.315611237974789/0.269289679221005/0.00152110882602496/0.00432077239500356/0.0178506574138044}]):0.001[&model=LG+F{0.0963464559050401/0.0192091202406924/0.070723869498097/0.0327621376930053/0.0129600064855025/0.0167874810647465/0.0183247470729116/0.0409896376838461/0.0107264026705382/0.00875070165329042/0.0112043652866427/0.0196805007047118/0.0078492749274/0.00394649475586075/0.0211450694139753/0.315611237974789/0.269289679221005/0.00152110882602496/0.00432077239500356/0.0178506574138044}],(C3:0.5[&model=LG+F{0.0963464559050401/0.0192091202406924/0.070723869498097/0.0327621376930053/0.0129600064855025/0.0167874810647465/0.0183247470729116/0.0409896376838461/0.0107264026705382/0.00875070165329042/0.0112043652866427/0.0196805007047118/0.0078492749274/0.00394649475586075/0.0211450694139753/0.315611237974789/0.269289679221005/0.00152110882602496/0.00432077239500356/0.0178506574138044}],C4:0.5[&model=LG+F{0.0963464559050401/0.0192091202406924/0.070723869498097/0.0327621376930053/0.0129600064855025/0.0167874810647465/0.0183247470729116/0.0409896376838461/0.0107264026705382/0.00875070165329042/0.0112043652866427/0.0196805007047118/0.0078492749274/0.00394649475586075/0.0211450694139753/0.315611237974789/0.269289679221005/0.00152110882602496/0.00432077239500356/0.0178506574138044}]):0.001[&model=LG+F{0.0963464559050401/0.0192091202406924/0.070723869498097/0.0327621376930053/0.0129600064855025/0.0167874810647465/0.0183247470729116/0.0409896376838461/0.0107264026705382/0.00875070165329042/0.0112043652866427/0.0196805007047118/0.0078492749274/0.00394649475586075/0.0211450694139753/0.315611237974789/0.269289679221005/0.00152110882602496/0.00432077239500356/0.0178506574138044}]):0.5[&model=LG+F{0.0963464559050401/0.0192091202406924/0.070723869498097/0.0327621376930053/0.0129600064855025/0.0167874810647465/0.0183247470729116/0.0409896376838461/0.0107264026705382/0.00875070165329042/0.0112043652866427/0.0196805007047118/0.0078492749274/0.00394649475586075/0.0211450694139753/0.315611237974789/0.269289679221005/0.00152110882602496/0.00432077239500356/0.0178506574138044}],((D1:0.5[&model=LG+F{0.0131156340560264/0.00261493574671232/0.170404297111902/0.032346674531694/0.0127956580746773/0.0165745956902033/0.0180923673234434/0.00557991555475901/0.0105903790323752/0.0210842135059512/0.0110622805098161/0.0474188122510312/0.0189122878362539/0.00950880755960833/0.00287847632710348/0.311608909314094/0.265874763427474/0.00150181934352902/0.0104106037774263/0.0176242896892646}],D2:0.5[&model=LG+F{0.0131156340560264/0.00261493574671232/0.170404297111902/0.032346674531694/0.0127956580746773/0.0165745956902033/0.0180923673234434/0.00557991555475901/0.0105903790323752/0.0210842135059512/0.0110622805098161/0.0474188122510312/0.0189122878362539/0.00950880755960833/0.00287847632710348/0.311608909314094/0.265874763427474/0.00150181934352902/0.0104106037774263/0.0176242896892646}]):0.001[&model=LG+F{0.0131156340560264/0.00261493574671232/0.170404297111902/0.032346674531694/0.0127956580746773/0.0165745956902033/0.0180923673234434/0.00557991555475901/0.0105903790323752/0.0210842135059512/0.0110622805098161/0.0474188122510312/0.0189122878362539/0.00950880755960833/0.00287847632710348/0.311608909314094/0.265874763427474/0.00150181934352902/0.0104106037774263/0.0176242896892646}],(D3:0.5[&model=LG+F{0.0131156340560264/0.00261493574671232/0.170404297111902/0.032346674531694/0.0127956580746773/0.0165745956902033/0.0180923673234434/0.00557991555475901/0.0105903790323752/0.0210842135059512/0.0110622805098161/0.0474188122510312/0.0189122878362539/0.00950880755960833/0.00287847632710348/0.311608909314094/0.265874763427474/0.00150181934352902/0.0104106037774263/0.0176242896892646}],D4:0.5[&model=LG+F{0.0131156340560264/0.00261493574671232/0.170404297111902/0.032346674531694/0.0127956580746773/0.0165745956902033/0.0180923673234434/0.00557991555475901/0.0105903790323752/0.0210842135059512/0.0110622805098161/0.0474188122510312/0.0189122878362539/0.00950880755960833/0.00287847632710348/0.311608909314094/0.265874763427474/0.00150181934352902/0.0104106037774263/0.0176242896892646}]):0.001[&model=LG+F{0.0131156340560264/0.00261493574671232/0.170404297111902/0.032346674531694/0.0127956580746773/0.0165745956902033/0.0180923673234434/0.00557991555475901/0.0105903790323752/0.0210842135059512/0.0110622805098161/0.0474188122510312/0.0189122878362539/0.00950880755960833/0.00287847632710348/0.311608909314094/0.265874763427474/0.00150181934352902/0.0104106037774263/0.0176242896892646}]):0.5[&model=LG+F{0.0131156340560264/0.00261493574671232/0.170404297111902/0.032346674531694/0.0127956580746773/0.0165745956902033/0.0180923673234434/0.00557991555475901/0.0105903790323752/0.0210842135059512/0.0110622805098161/0.0474188122510312/0.0189122878362539/0.00950880755960833/0.00287847632710348/0.311608909314094/0.265874763427474/0.00150181934352902/0.0104106037774263/0.0176242896892646}]):0.25[&model=LG+F{0.0963464559050401/0.0192091202406924/0.070723869498097/0.0327621376930053/0.0129600064855025/0.0167874810647465/0.0183247470729116/0.0409896376838461/0.0107264026705382/0.00875070165329042/0.0112043652866427/0.0196805007047118/0.0078492749274/0.00394649475586075/0.0211450694139753/0.315611237974789/0.269289679221005/0.00152110882602496/0.00432077239500356/0.0178506574138044}]);
```
