## Supplementary material for "Modeling site-and-branch-heterogeneity with GFmix": C20pi2.nwk

```
((((A1:0.5[&model=LG+F{0.226025029742737/0.00566076343661686/0.00684483165365138/0.00312452056575131/0.0344141322556731/0.0063212811295464/0.0069939649096635/0.021678451697724/0.00240753932543194/0.102386786382371/0.0779525740333577/0.00376483329976832/0.0274661524429805/0.00998745760013148/0.0182310808754411/0.0490328863344582/0.110442609387999/0.00175320424819274/0.00430382146334744/0.281207936639682}],A2:0.5[&model=LG+F{0.226025029742737/0.00566076343661686/0.00684483165365138/0.00312452056575131/0.0344141322556731/0.0063212811295464/0.0069939649096635/0.021678451697724/0.00240753932543194/0.102386786382371/0.0779525740333577/0.00376483329976832/0.0274661524429805/0.00998745760013148/0.0182310808754411/0.0490328863344582/0.110442609387999/0.00175320424819274/0.00430382146334744/0.281207936639682}]):0.001[&model=LG+F{0.226025029742737/0.00566076343661686/0.00684483165365138/0.00312452056575131/0.0344141322556731/0.0063212811295464/0.0069939649096635/0.021678451697724/0.00240753932543194/0.102386786382371/0.0779525740333577/0.00376483329976832/0.0274661524429805/0.00998745760013148/0.0182310808754411/0.0490328863344582/0.110442609387999/0.00175320424819274/0.00430382146334744/0.281207936639682}],(A3:0.5[&model=LG+F{0.226025029742737/0.00566076343661686/0.00684483165365138/0.00312452056575131/0.0344141322556731/0.0063212811295464/0.0069939649096635/0.021678451697724/0.00240753932543194/0.102386786382371/0.0779525740333577/0.00376483329976832/0.0274661524429805/0.00998745760013148/0.0182310808754411/0.0490328863344582/0.110442609387999/0.00175320424819274/0.00430382146334744/0.281207936639682}],A4:0.5[&model=LG+F{0.226025029742737/0.00566076343661686/0.00684483165365138/0.00312452056575131/0.0344141322556731/0.0063212811295464/0.0069939649096635/0.021678451697724/0.00240753932543194/0.102386786382371/0.0779525740333577/0.00376483329976832/0.0274661524429805/0.00998745760013148/0.0182310808754411/0.0490328863344582/0.110442609387999/0.00175320424819274/0.00430382146334744/0.281207936639682}]):0.001[&model=LG+F{0.226025029742737/0.00566076343661686/0.00684483165365138/0.00312452056575131/0.0344141322556731/0.0063212811295464/0.0069939649096635/0.021678451697724/0.00240753932543194/0.102386786382371/0.0779525740333577/0.00376483329976832/0.0274661524429805/0.00998745760013148/0.0182310808754411/0.0490328863344582/0.110442609387999/0.00175320424819274/0.00430382146334744/0.281207936639682}]):0.5[&model=LG+F{0.226025029742737/0.00566076343661686/0.00684483165365138/0.00312452056575131/0.0344141322556731/0.0063212811295464/0.0069939649096635/0.021678451697724/0.00240753932543194/0.102386786382371/0.0779525740333577/0.00376483329976832/0.0274661524429805/0.00998745760013148/0.0182310808754411/0.0490328863344582/0.110442609387999/0.00175320424819274/0.00430382146334744/0.281207936639682}],((B1:0.5[&model=LG+F{0.0315183578951354/0.000789372611334518/0.0168939342682351/0.00316005248417304/0.0348054883418729/0.00639316647665463/0.00707349998884926/0.00302298024249337/0.002434917762894/0.252703897860932/0.0788390474756123/0.00929209796755476/0.0677900345036987/0.0246503436082899/0.00254225707879051/0.0495904862863723/0.111698558166212/0.00177314161426619/0.0106223908173439/0.284405821644424}],B2:0.5[&model=LG+F{0.0315183578951354/0.000789372611334518/0.0168939342682351/0.00316005248417304/0.0348054883418729/0.00639316647665463/0.00707349998884926/0.00302298024249337/0.002434917762894/0.252703897860932/0.0788390474756123/0.00929209796755476/0.0677900345036987/0.0246503436082899/0.00254225707879051/0.0495904862863723/0.111698558166212/0.00177314161426619/0.0106223908173439/0.284405821644424}]):0.001[&model=LG+F{0.0315183578951354/0.000789372611334518/0.0168939342682351/0.00316005248417304/0.0348054883418729/0.00639316647665463/0.00707349998884926/0.00302298024249337/0.002434917762894/0.252703897860932/0.0788390474756123/0.00929209796755476/0.0677900345036987/0.0246503436082899/0.00254225707879051/0.0495904862863723/0.111698558166212/0.00177314161426619/0.0106223908173439/0.284405821644424}],(B3:0.5[&model=LG+F{0.0315183578951354/0.000789372611334518/0.0168939342682351/0.00316005248417304/0.0348054883418729/0.00639316647665463/0.00707349998884926/0.00302298024249337/0.002434917762894/0.252703897860932/0.0788390474756123/0.00929209796755476/0.0677900345036987/0.0246503436082899/0.00254225707879051/0.0495904862863723/0.111698558166212/0.00177314161426619/0.0106223908173439/0.284405821644424}],B4:0.5[&model=LG+F{0.0315183578951354/0.000789372611334518/0.0168939342682351/0.00316005248417304/0.0348054883418729/0.00639316647665463/0.00707349998884926/0.00302298024249337/0.002434917762894/0.252703897860932/0.0788390474756123/0.00929209796755476/0.0677900345036987/0.0246503436082899/0.00254225707879051/0.0495904862863723/0.111698558166212/0.00177314161426619/0.0106223908173439/0.284405821644424}]):0.001[&model=LG+F{0.0315183578951354/0.000789372611334518/0.0168939342682351/0.00316005248417304/0.0348054883418729/0.00639316647665463/0.00707349998884926/0.00302298024249337/0.002434917762894/0.252703897860932/0.0788390474756123/0.00929209796755476/0.0677900345036987/0.0246503436082899/0.00254225707879051/0.0495904862863723/0.111698558166212/0.00177314161426619/0.0106223908173439/0.284405821644424}]):0.5[&model=LG+F{0.0315183578951354/0.000789372611334518/0.0168939342682351/0.00316005248417304/0.0348054883418729/0.00639316647665463/0.00707349998884926/0.00302298024249337/0.002434917762894/0.252703897860932/0.0788390474756123/0.00929209796755476/0.0677900345036987/0.0246503436082899/0.00254225707879051/0.0495904862863723/0.111698558166212/0.00177314161426619/0.0106223908173439/0.284405821644424}]):0.25[&model=LG+F{0.226025029742737/0.00566076343661686/0.00684483165365138/0.00312452056575131/0.0344141322556731/0.0063212811295464/0.0069939649096635/0.021678451697724/0.00240753932543194/0.102386786382371/0.0779525740333577/0.00376483329976832/0.0274661524429805/0.00998745760013148/0.0182310808754411/0.0490328863344582/0.110442609387999/0.00175320424819274/0.00430382146334744/0.281207936639682}],(((C1:0.5[&model=LG+F{0.226025029742737/0.00566076343661686/0.00684483165365138/0.00312452056575131/0.0344141322556731/0.0063212811295464/0.0069939649096635/0.021678451697724/0.00240753932543194/0.102386786382371/0.0779525740333577/0.00376483329976832/0.0274661524429805/0.00998745760013148/0.0182310808754411/0.0490328863344582/0.110442609387999/0.00175320424819274/0.00430382146334744/0.281207936639682}],C2:0.5[&model=LG+F{0.226025029742737/0.00566076343661686/0.00684483165365138/0.00312452056575131/0.0344141322556731/0.0063212811295464/0.0069939649096635/0.021678451697724/0.00240753932543194/0.102386786382371/0.0779525740333577/0.00376483329976832/0.0274661524429805/0.00998745760013148/0.0182310808754411/0.0490328863344582/0.110442609387999/0.00175320424819274/0.00430382146334744/0.281207936639682}]):0.001[&model=LG+F{0.226025029742737/0.00566076343661686/0.00684483165365138/0.00312452056575131/0.0344141322556731/0.0063212811295464/0.0069939649096635/0.021678451697724/0.00240753932543194/0.102386786382371/0.0779525740333577/0.00376483329976832/0.0274661524429805/0.00998745760013148/0.0182310808754411/0.0490328863344582/0.110442609387999/0.00175320424819274/0.00430382146334744/0.281207936639682}],(C3:0.5[&model=LG+F{0.226025029742737/0.00566076343661686/0.00684483165365138/0.00312452056575131/0.0344141322556731/0.0063212811295464/0.0069939649096635/0.021678451697724/0.00240753932543194/0.102386786382371/0.0779525740333577/0.00376483329976832/0.0274661524429805/0.00998745760013148/0.0182310808754411/0.0490328863344582/0.110442609387999/0.00175320424819274/0.00430382146334744/0.281207936639682}],C4:0.5[&model=LG+F{0.226025029742737/0.00566076343661686/0.00684483165365138/0.00312452056575131/0.0344141322556731/0.0063212811295464/0.0069939649096635/0.021678451697724/0.00240753932543194/0.102386786382371/0.0779525740333577/0.00376483329976832/0.0274661524429805/0.00998745760013148/0.0182310808754411/0.0490328863344582/0.110442609387999/0.00175320424819274/0.00430382146334744/0.281207936639682}]):0.001[&model=LG+F{0.226025029742737/0.00566076343661686/0.00684483165365138/0.00312452056575131/0.0344141322556731/0.0063212811295464/0.0069939649096635/0.021678451697724/0.00240753932543194/0.102386786382371/0.0779525740333577/0.00376483329976832/0.0274661524429805/0.00998745760013148/0.0182310808754411/0.0490328863344582/0.110442609387999/0.00175320424819274/0.00430382146334744/0.281207936639682}]):0.5[&model=LG+F{0.226025029742737/0.00566076343661686/0.00684483165365138/0.00312452056575131/0.0344141322556731/0.0063212811295464/0.0069939649096635/0.021678451697724/0.00240753932543194/0.102386786382371/0.0779525740333577/0.00376483329976832/0.0274661524429805/0.00998745760013148/0.0182310808754411/0.0490328863344582/0.110442609387999/0.00175320424819274/0.00430382146334744/0.281207936639682}],((D1:0.5[&model=LG+F{0.0315183578951354/0.000789372611334518/0.0168939342682351/0.00316005248417304/0.0348054883418729/0.00639316647665463/0.00707349998884926/0.00302298024249337/0.002434917762894/0.252703897860932/0.0788390474756123/0.00929209796755476/0.0677900345036987/0.0246503436082899/0.00254225707879051/0.0495904862863723/0.111698558166212/0.00177314161426619/0.0106223908173439/0.284405821644424}],D2:0.5[&model=LG+F{0.0315183578951354/0.000789372611334518/0.0168939342682351/0.00316005248417304/0.0348054883418729/0.00639316647665463/0.00707349998884926/0.00302298024249337/0.002434917762894/0.252703897860932/0.0788390474756123/0.00929209796755476/0.0677900345036987/0.0246503436082899/0.00254225707879051/0.0495904862863723/0.111698558166212/0.00177314161426619/0.0106223908173439/0.284405821644424}]):0.001[&model=LG+F{0.0315183578951354/0.000789372611334518/0.0168939342682351/0.00316005248417304/0.0348054883418729/0.00639316647665463/0.00707349998884926/0.00302298024249337/0.002434917762894/0.252703897860932/0.0788390474756123/0.00929209796755476/0.0677900345036987/0.0246503436082899/0.00254225707879051/0.0495904862863723/0.111698558166212/0.00177314161426619/0.0106223908173439/0.284405821644424}],(D3:0.5[&model=LG+F{0.0315183578951354/0.000789372611334518/0.0168939342682351/0.00316005248417304/0.0348054883418729/0.00639316647665463/0.00707349998884926/0.00302298024249337/0.002434917762894/0.252703897860932/0.0788390474756123/0.00929209796755476/0.0677900345036987/0.0246503436082899/0.00254225707879051/0.0495904862863723/0.111698558166212/0.00177314161426619/0.0106223908173439/0.284405821644424}],D4:0.5[&model=LG+F{0.0315183578951354/0.000789372611334518/0.0168939342682351/0.00316005248417304/0.0348054883418729/0.00639316647665463/0.00707349998884926/0.00302298024249337/0.002434917762894/0.252703897860932/0.0788390474756123/0.00929209796755476/0.0677900345036987/0.0246503436082899/0.00254225707879051/0.0495904862863723/0.111698558166212/0.00177314161426619/0.0106223908173439/0.284405821644424}]):0.001[&model=LG+F{0.0315183578951354/0.000789372611334518/0.0168939342682351/0.00316005248417304/0.0348054883418729/0.00639316647665463/0.00707349998884926/0.00302298024249337/0.002434917762894/0.252703897860932/0.0788390474756123/0.00929209796755476/0.0677900345036987/0.0246503436082899/0.00254225707879051/0.0495904862863723/0.111698558166212/0.00177314161426619/0.0106223908173439/0.284405821644424}]):0.5[&model=LG+F{0.0315183578951354/0.000789372611334518/0.0168939342682351/0.00316005248417304/0.0348054883418729/0.00639316647665463/0.00707349998884926/0.00302298024249337/0.002434917762894/0.252703897860932/0.0788390474756123/0.00929209796755476/0.0677900345036987/0.0246503436082899/0.00254225707879051/0.0495904862863723/0.111698558166212/0.00177314161426619/0.0106223908173439/0.284405821644424}]):0.25[&model=LG+F{0.226025029742737/0.00566076343661686/0.00684483165365138/0.00312452056575131/0.0344141322556731/0.0063212811295464/0.0069939649096635/0.021678451697724/0.00240753932543194/0.102386786382371/0.0779525740333577/0.00376483329976832/0.0274661524429805/0.00998745760013148/0.0182310808754411/0.0490328863344582/0.110442609387999/0.00175320424819274/0.00430382146334744/0.281207936639682}]);
```
