## Supplementary material for "Modeling site-and-branch-heterogeneity with GFmix": C20pi3.nwk

```
((((A1:0.5[&model=LG+F{0.0247915021486682/0.0017515670248901/0.00119587193801718/0.000572206662654407/0.0050199327462671/0.00128432340516591/0.00151462823484445/0.00133960387956913/0.00118198422266355/0.368321056340491/0.130282446258897/0.00127321217805405/0.0196692103492501/0.01202453687139/0.00237279896337228/0.00273356248604382/0.0179087319021877/0.00120747526293058/0.00337788115898729/0.402177152995905}],A2:0.5[&model=LG+F{0.0247915021486682/0.0017515670248901/0.00119587193801718/0.000572206662654407/0.0050199327462671/0.00128432340516591/0.00151462823484445/0.00133960387956913/0.00118198422266355/0.368321056340491/0.130282446258897/0.00127321217805405/0.0196692103492501/0.01202453687139/0.00237279896337228/0.00273356248604382/0.0179087319021877/0.00120747526293058/0.00337788115898729/0.402177152995905}]):0.001[&model=LG+F{0.0247915021486682/0.0017515670248901/0.00119587193801718/0.000572206662654407/0.0050199327462671/0.00128432340516591/0.00151462823484445/0.00133960387956913/0.00118198422266355/0.368321056340491/0.130282446258897/0.00127321217805405/0.0196692103492501/0.01202453687139/0.00237279896337228/0.00273356248604382/0.0179087319021877/0.00120747526293058/0.00337788115898729/0.402177152995905}],(A3:0.5[&model=LG+F{0.0247915021486682/0.0017515670248901/0.00119587193801718/0.000572206662654407/0.0050199327462671/0.00128432340516591/0.00151462823484445/0.00133960387956913/0.00118198422266355/0.368321056340491/0.130282446258897/0.00127321217805405/0.0196692103492501/0.01202453687139/0.00237279896337228/0.00273356248604382/0.0179087319021877/0.00120747526293058/0.00337788115898729/0.402177152995905}],A4:0.5[&model=LG+F{0.0247915021486682/0.0017515670248901/0.00119587193801718/0.000572206662654407/0.0050199327462671/0.00128432340516591/0.00151462823484445/0.00133960387956913/0.00118198422266355/0.368321056340491/0.130282446258897/0.00127321217805405/0.0196692103492501/0.01202453687139/0.00237279896337228/0.00273356248604382/0.0179087319021877/0.00120747526293058/0.00337788115898729/0.402177152995905}]):0.001[&model=LG+F{0.0247915021486682/0.0017515670248901/0.00119587193801718/0.000572206662654407/0.0050199327462671/0.00128432340516591/0.00151462823484445/0.00133960387956913/0.00118198422266355/0.368321056340491/0.130282446258897/0.00127321217805405/0.0196692103492501/0.01202453687139/0.00237279896337228/0.00273356248604382/0.0179087319021877/0.00120747526293058/0.00337788115898729/0.402177152995905}]):0.5[&model=LG+F{0.0247915021486682/0.0017515670248901/0.00119587193801718/0.000572206662654407/0.0050199327462671/0.00128432340516591/0.00151462823484445/0.00133960387956913/0.00118198422266355/0.368321056340491/0.130282446258897/0.00127321217805405/0.0196692103492501/0.01202453687139/0.00237279896337228/0.00273356248604382/0.0179087319021877/0.00120747526293058/0.00337788115898729/0.402177152995905}],((B1:0.5[&model=LG+F{0.00219325566525879/0.00015495770596648/0.00187254418396198/0.000367149709298546/0.00322098110486939/0.000824071084150893/0.000971843483154916/0.000118512132925575/0.000758406345241199/0.576731863969211/0.0835942071152483/0.00199364662985381/0.030798837460541/0.018828501503841/0.000209916879490741/0.00175395838182778/0.0114909282623383/0.000774762372939898/0.00528922162757995/0.258052264061358}],B2:0.5[&model=LG+F{0.00219325566525879/0.00015495770596648/0.00187254418396198/0.000367149709298546/0.00322098110486939/0.000824071084150893/0.000971843483154916/0.000118512132925575/0.000758406345241199/0.576731863969211/0.0835942071152483/0.00199364662985381/0.030798837460541/0.018828501503841/0.000209916879490741/0.00175395838182778/0.0114909282623383/0.000774762372939898/0.00528922162757995/0.258052264061358}]):0.001[&model=LG+F{0.00219325566525879/0.00015495770596648/0.00187254418396198/0.000367149709298546/0.00322098110486939/0.000824071084150893/0.000971843483154916/0.000118512132925575/0.000758406345241199/0.576731863969211/0.0835942071152483/0.00199364662985381/0.030798837460541/0.018828501503841/0.000209916879490741/0.00175395838182778/0.0114909282623383/0.000774762372939898/0.00528922162757995/0.258052264061358}],(B3:0.5[&model=LG+F{0.00219325566525879/0.00015495770596648/0.00187254418396198/0.000367149709298546/0.00322098110486939/0.000824071084150893/0.000971843483154916/0.000118512132925575/0.000758406345241199/0.576731863969211/0.0835942071152483/0.00199364662985381/0.030798837460541/0.018828501503841/0.000209916879490741/0.00175395838182778/0.0114909282623383/0.000774762372939898/0.00528922162757995/0.258052264061358}],B4:0.5[&model=LG+F{0.00219325566525879/0.00015495770596648/0.00187254418396198/0.000367149709298546/0.00322098110486939/0.000824071084150893/0.000971843483154916/0.000118512132925575/0.000758406345241199/0.576731863969211/0.0835942071152483/0.00199364662985381/0.030798837460541/0.018828501503841/0.000209916879490741/0.00175395838182778/0.0114909282623383/0.000774762372939898/0.00528922162757995/0.258052264061358}]):0.001[&model=LG+F{0.00219325566525879/0.00015495770596648/0.00187254418396198/0.000367149709298546/0.00322098110486939/0.000824071084150893/0.000971843483154916/0.000118512132925575/0.000758406345241199/0.576731863969211/0.0835942071152483/0.00199364662985381/0.030798837460541/0.018828501503841/0.000209916879490741/0.00175395838182778/0.0114909282623383/0.000774762372939898/0.00528922162757995/0.258052264061358}]):0.5[&model=LG+F{0.00219325566525879/0.00015495770596648/0.00187254418396198/0.000367149709298546/0.00322098110486939/0.000824071084150893/0.000971843483154916/0.000118512132925575/0.000758406345241199/0.576731863969211/0.0835942071152483/0.00199364662985381/0.030798837460541/0.018828501503841/0.000209916879490741/0.00175395838182778/0.0114909282623383/0.000774762372939898/0.00528922162757995/0.258052264061358}]):0.25[&model=LG+F{0.0247915021486682/0.0017515670248901/0.00119587193801718/0.000572206662654407/0.0050199327462671/0.00128432340516591/0.00151462823484445/0.00133960387956913/0.00118198422266355/0.368321056340491/0.130282446258897/0.00127321217805405/0.0196692103492501/0.01202453687139/0.00237279896337228/0.00273356248604382/0.0179087319021877/0.00120747526293058/0.00337788115898729/0.402177152995905}],(((C1:0.5[&model=LG+F{0.0247915021486682/0.0017515670248901/0.00119587193801718/0.000572206662654407/0.0050199327462671/0.00128432340516591/0.00151462823484445/0.00133960387956913/0.00118198422266355/0.368321056340491/0.130282446258897/0.00127321217805405/0.0196692103492501/0.01202453687139/0.00237279896337228/0.00273356248604382/0.0179087319021877/0.00120747526293058/0.00337788115898729/0.402177152995905}],C2:0.5[&model=LG+F{0.0247915021486682/0.0017515670248901/0.00119587193801718/0.000572206662654407/0.0050199327462671/0.00128432340516591/0.00151462823484445/0.00133960387956913/0.00118198422266355/0.368321056340491/0.130282446258897/0.00127321217805405/0.0196692103492501/0.01202453687139/0.00237279896337228/0.00273356248604382/0.0179087319021877/0.00120747526293058/0.00337788115898729/0.402177152995905}]):0.001[&model=LG+F{0.0247915021486682/0.0017515670248901/0.00119587193801718/0.000572206662654407/0.0050199327462671/0.00128432340516591/0.00151462823484445/0.00133960387956913/0.00118198422266355/0.368321056340491/0.130282446258897/0.00127321217805405/0.0196692103492501/0.01202453687139/0.00237279896337228/0.00273356248604382/0.0179087319021877/0.00120747526293058/0.00337788115898729/0.402177152995905}],(C3:0.5[&model=LG+F{0.0247915021486682/0.0017515670248901/0.00119587193801718/0.000572206662654407/0.0050199327462671/0.00128432340516591/0.00151462823484445/0.00133960387956913/0.00118198422266355/0.368321056340491/0.130282446258897/0.00127321217805405/0.0196692103492501/0.01202453687139/0.00237279896337228/0.00273356248604382/0.0179087319021877/0.00120747526293058/0.00337788115898729/0.402177152995905}],C4:0.5[&model=LG+F{0.0247915021486682/0.0017515670248901/0.00119587193801718/0.000572206662654407/0.0050199327462671/0.00128432340516591/0.00151462823484445/0.00133960387956913/0.00118198422266355/0.368321056340491/0.130282446258897/0.00127321217805405/0.0196692103492501/0.01202453687139/0.00237279896337228/0.00273356248604382/0.0179087319021877/0.00120747526293058/0.00337788115898729/0.402177152995905}]):0.001[&model=LG+F{0.0247915021486682/0.0017515670248901/0.00119587193801718/0.000572206662654407/0.0050199327462671/0.00128432340516591/0.00151462823484445/0.00133960387956913/0.00118198422266355/0.368321056340491/0.130282446258897/0.00127321217805405/0.0196692103492501/0.01202453687139/0.00237279896337228/0.00273356248604382/0.0179087319021877/0.00120747526293058/0.00337788115898729/0.402177152995905}]):0.5[&model=LG+F{0.0247915021486682/0.0017515670248901/0.00119587193801718/0.000572206662654407/0.0050199327462671/0.00128432340516591/0.00151462823484445/0.00133960387956913/0.00118198422266355/0.368321056340491/0.130282446258897/0.00127321217805405/0.0196692103492501/0.01202453687139/0.00237279896337228/0.00273356248604382/0.0179087319021877/0.00120747526293058/0.00337788115898729/0.402177152995905}],((D1:0.5[&model=LG+F{0.00219325566525879/0.00015495770596648/0.00187254418396198/0.000367149709298546/0.00322098110486939/0.000824071084150893/0.000971843483154916/0.000118512132925575/0.000758406345241199/0.576731863969211/0.0835942071152483/0.00199364662985381/0.030798837460541/0.018828501503841/0.000209916879490741/0.00175395838182778/0.0114909282623383/0.000774762372939898/0.00528922162757995/0.258052264061358}],D2:0.5[&model=LG+F{0.00219325566525879/0.00015495770596648/0.00187254418396198/0.000367149709298546/0.00322098110486939/0.000824071084150893/0.000971843483154916/0.000118512132925575/0.000758406345241199/0.576731863969211/0.0835942071152483/0.00199364662985381/0.030798837460541/0.018828501503841/0.000209916879490741/0.00175395838182778/0.0114909282623383/0.000774762372939898/0.00528922162757995/0.258052264061358}]):0.001[&model=LG+F{0.00219325566525879/0.00015495770596648/0.00187254418396198/0.000367149709298546/0.00322098110486939/0.000824071084150893/0.000971843483154916/0.000118512132925575/0.000758406345241199/0.576731863969211/0.0835942071152483/0.00199364662985381/0.030798837460541/0.018828501503841/0.000209916879490741/0.00175395838182778/0.0114909282623383/0.000774762372939898/0.00528922162757995/0.258052264061358}],(D3:0.5[&model=LG+F{0.00219325566525879/0.00015495770596648/0.00187254418396198/0.000367149709298546/0.00322098110486939/0.000824071084150893/0.000971843483154916/0.000118512132925575/0.000758406345241199/0.576731863969211/0.0835942071152483/0.00199364662985381/0.030798837460541/0.018828501503841/0.000209916879490741/0.00175395838182778/0.0114909282623383/0.000774762372939898/0.00528922162757995/0.258052264061358}],D4:0.5[&model=LG+F{0.00219325566525879/0.00015495770596648/0.00187254418396198/0.000367149709298546/0.00322098110486939/0.000824071084150893/0.000971843483154916/0.000118512132925575/0.000758406345241199/0.576731863969211/0.0835942071152483/0.00199364662985381/0.030798837460541/0.018828501503841/0.000209916879490741/0.00175395838182778/0.0114909282623383/0.000774762372939898/0.00528922162757995/0.258052264061358}]):0.001[&model=LG+F{0.00219325566525879/0.00015495770596648/0.00187254418396198/0.000367149709298546/0.00322098110486939/0.000824071084150893/0.000971843483154916/0.000118512132925575/0.000758406345241199/0.576731863969211/0.0835942071152483/0.00199364662985381/0.030798837460541/0.018828501503841/0.000209916879490741/0.00175395838182778/0.0114909282623383/0.000774762372939898/0.00528922162757995/0.258052264061358}]):0.5[&model=LG+F{0.00219325566525879/0.00015495770596648/0.00187254418396198/0.000367149709298546/0.00322098110486939/0.000824071084150893/0.000971843483154916/0.000118512132925575/0.000758406345241199/0.576731863969211/0.0835942071152483/0.00199364662985381/0.030798837460541/0.018828501503841/0.000209916879490741/0.00175395838182778/0.0114909282623383/0.000774762372939898/0.00528922162757995/0.258052264061358}]):0.25[&model=LG+F{0.0247915021486682/0.0017515670248901/0.00119587193801718/0.000572206662654407/0.0050199327462671/0.00128432340516591/0.00151462823484445/0.00133960387956913/0.00118198422266355/0.368321056340491/0.130282446258897/0.00127321217805405/0.0196692103492501/0.01202453687139/0.00237279896337228/0.00273356248604382/0.0179087319021877/0.00120747526293058/0.00337788115898729/0.402177152995905}]);
```
