## Supplementary material for "Modeling site-and-branch-heterogeneity with GFmix": C20pi4.nwk

```
((((A1:0.5[&model=LG+F{0.0420293140740588/0.321734385855482/0.0325995356099095/0.0108510140318148/0.00635125654634369/0.0885737103867267/0.0355226013164578/0.0213107213634006/0.0326627724532008/0.0090740671899727/0.0235415727603239/0.258507249013691/0.00861166552987018/0.00324288704913943/0.0117463382097806/0.0353192978261615/0.0352809368067833/0.00276805978899264/0.00593779008156806/0.014335522854042}],A2:0.5[&model=LG+F{0.0420293140740588/0.321734385855482/0.0325995356099095/0.0108510140318148/0.00635125654634369/0.0885737103867267/0.0355226013164578/0.0213107213634006/0.0326627724532008/0.0090740671899727/0.0235415727603239/0.258507249013691/0.00861166552987018/0.00324288704913943/0.0117463382097806/0.0353192978261615/0.0352809368067833/0.00276805978899264/0.00593779008156806/0.014335522854042}]):0.001[&model=LG+F{0.0420293140740588/0.321734385855482/0.0325995356099095/0.0108510140318148/0.00635125654634369/0.0885737103867267/0.0355226013164578/0.0213107213634006/0.0326627724532008/0.0090740671899727/0.0235415727603239/0.258507249013691/0.00861166552987018/0.00324288704913943/0.0117463382097806/0.0353192978261615/0.0352809368067833/0.00276805978899264/0.00593779008156806/0.014335522854042}],(A3:0.5[&model=LG+F{0.0420293140740588/0.321734385855482/0.0325995356099095/0.0108510140318148/0.00635125654634369/0.0885737103867267/0.0355226013164578/0.0213107213634006/0.0326627724532008/0.0090740671899727/0.0235415727603239/0.258507249013691/0.00861166552987018/0.00324288704913943/0.0117463382097806/0.0353192978261615/0.0352809368067833/0.00276805978899264/0.00593779008156806/0.014335522854042}],A4:0.5[&model=LG+F{0.0420293140740588/0.321734385855482/0.0325995356099095/0.0108510140318148/0.00635125654634369/0.0885737103867267/0.0355226013164578/0.0213107213634006/0.0326627724532008/0.0090740671899727/0.0235415727603239/0.258507249013691/0.00861166552987018/0.00324288704913943/0.0117463382097806/0.0353192978261615/0.0352809368067833/0.00276805978899264/0.00593779008156806/0.014335522854042}]):0.001[&model=LG+F{0.0420293140740588/0.321734385855482/0.0325995356099095/0.0108510140318148/0.00635125654634369/0.0885737103867267/0.0355226013164578/0.0213107213634006/0.0326627724532008/0.0090740671899727/0.0235415727603239/0.258507249013691/0.00861166552987018/0.00324288704913943/0.0117463382097806/0.0353192978261615/0.0352809368067833/0.00276805978899264/0.00593779008156806/0.014335522854042}]):0.5[&model=LG+F{0.0420293140740588/0.321734385855482/0.0325995356099095/0.0108510140318148/0.00635125654634369/0.0885737103867267/0.0355226013164578/0.0213107213634006/0.0326627724532008/0.0090740671899727/0.0235415727603239/0.258507249013691/0.00861166552987018/0.00324288704913943/0.0117463382097806/0.0353192978261615/0.0352809368067833/0.00276805978899264/0.00593779008156806/0.014335522854042}],((B1:0.5[&model=LG+F{0.00519308642373146/0.0397530749202715/0.0712927951969713/0.00972405560352459/0.00569163136530994/0.0793746724762978/0.031833315243193/0.0026331245282089/0.0292705008554002/0.0198443199166811/0.0210966055195048/0.565336407898503/0.0188330813749146/0.00709195630906258/0.00145136200363117/0.0316511263308723/0.031616749388372/0.00248057621371845/0.0129855117346874/0.0128466722952885}],B2:0.5[&model=LG+F{0.00519308642373146/0.0397530749202715/0.0712927951969713/0.00972405560352459/0.00569163136530994/0.0793746724762978/0.031833315243193/0.0026331245282089/0.0292705008554002/0.0198443199166811/0.0210966055195048/0.565336407898503/0.0188330813749146/0.00709195630906258/0.00145136200363117/0.0316511263308723/0.031616749388372/0.00248057621371845/0.0129855117346874/0.0128466722952885}]):0.001[&model=LG+F{0.00519308642373146/0.0397530749202715/0.0712927951969713/0.00972405560352459/0.00569163136530994/0.0793746724762978/0.031833315243193/0.0026331245282089/0.0292705008554002/0.0198443199166811/0.0210966055195048/0.565336407898503/0.0188330813749146/0.00709195630906258/0.00145136200363117/0.0316511263308723/0.031616749388372/0.00248057621371845/0.0129855117346874/0.0128466722952885}],(B3:0.5[&model=LG+F{0.00519308642373146/0.0397530749202715/0.0712927951969713/0.00972405560352459/0.00569163136530994/0.0793746724762978/0.031833315243193/0.0026331245282089/0.0292705008554002/0.0198443199166811/0.0210966055195048/0.565336407898503/0.0188330813749146/0.00709195630906258/0.00145136200363117/0.0316511263308723/0.031616749388372/0.00248057621371845/0.0129855117346874/0.0128466722952885}],B4:0.5[&model=LG+F{0.00519308642373146/0.0397530749202715/0.0712927951969713/0.00972405560352459/0.00569163136530994/0.0793746724762978/0.031833315243193/0.0026331245282089/0.0292705008554002/0.0198443199166811/0.0210966055195048/0.565336407898503/0.0188330813749146/0.00709195630906258/0.00145136200363117/0.0316511263308723/0.031616749388372/0.00248057621371845/0.0129855117346874/0.0128466722952885}]):0.001[&model=LG+F{0.00519308642373146/0.0397530749202715/0.0712927951969713/0.00972405560352459/0.00569163136530994/0.0793746724762978/0.031833315243193/0.0026331245282089/0.0292705008554002/0.0198443199166811/0.0210966055195048/0.565336407898503/0.0188330813749146/0.00709195630906258/0.00145136200363117/0.0316511263308723/0.031616749388372/0.00248057621371845/0.0129855117346874/0.0128466722952885}]):0.5[&model=LG+F{0.00519308642373146/0.0397530749202715/0.0712927951969713/0.00972405560352459/0.00569163136530994/0.0793746724762978/0.031833315243193/0.0026331245282089/0.0292705008554002/0.0198443199166811/0.0210966055195048/0.565336407898503/0.0188330813749146/0.00709195630906258/0.00145136200363117/0.0316511263308723/0.031616749388372/0.00248057621371845/0.0129855117346874/0.0128466722952885}]):0.25[&model=LG+F{0.0420293140740588/0.321734385855482/0.0325995356099095/0.0108510140318148/0.00635125654634369/0.0885737103867267/0.0355226013164578/0.0213107213634006/0.0326627724532008/0.0090740671899727/0.0235415727603239/0.258507249013691/0.00861166552987018/0.00324288704913943/0.0117463382097806/0.0353192978261615/0.0352809368067833/0.00276805978899264/0.00593779008156806/0.014335522854042}],(((C1:0.5[&model=LG+F{0.0420293140740588/0.321734385855482/0.0325995356099095/0.0108510140318148/0.00635125654634369/0.0885737103867267/0.0355226013164578/0.0213107213634006/0.0326627724532008/0.0090740671899727/0.0235415727603239/0.258507249013691/0.00861166552987018/0.00324288704913943/0.0117463382097806/0.0353192978261615/0.0352809368067833/0.00276805978899264/0.00593779008156806/0.014335522854042}],C2:0.5[&model=LG+F{0.0420293140740588/0.321734385855482/0.0325995356099095/0.0108510140318148/0.00635125654634369/0.0885737103867267/0.0355226013164578/0.0213107213634006/0.0326627724532008/0.0090740671899727/0.0235415727603239/0.258507249013691/0.00861166552987018/0.00324288704913943/0.0117463382097806/0.0353192978261615/0.0352809368067833/0.00276805978899264/0.00593779008156806/0.014335522854042}]):0.001[&model=LG+F{0.0420293140740588/0.321734385855482/0.0325995356099095/0.0108510140318148/0.00635125654634369/0.0885737103867267/0.0355226013164578/0.0213107213634006/0.0326627724532008/0.0090740671899727/0.0235415727603239/0.258507249013691/0.00861166552987018/0.00324288704913943/0.0117463382097806/0.0353192978261615/0.0352809368067833/0.00276805978899264/0.00593779008156806/0.014335522854042}],(C3:0.5[&model=LG+F{0.0420293140740588/0.321734385855482/0.0325995356099095/0.0108510140318148/0.00635125654634369/0.0885737103867267/0.0355226013164578/0.0213107213634006/0.0326627724532008/0.0090740671899727/0.0235415727603239/0.258507249013691/0.00861166552987018/0.00324288704913943/0.0117463382097806/0.0353192978261615/0.0352809368067833/0.00276805978899264/0.00593779008156806/0.014335522854042}],C4:0.5[&model=LG+F{0.0420293140740588/0.321734385855482/0.0325995356099095/0.0108510140318148/0.00635125654634369/0.0885737103867267/0.0355226013164578/0.0213107213634006/0.0326627724532008/0.0090740671899727/0.0235415727603239/0.258507249013691/0.00861166552987018/0.00324288704913943/0.0117463382097806/0.0353192978261615/0.0352809368067833/0.00276805978899264/0.00593779008156806/0.014335522854042}]):0.001[&model=LG+F{0.0420293140740588/0.321734385855482/0.0325995356099095/0.0108510140318148/0.00635125654634369/0.0885737103867267/0.0355226013164578/0.0213107213634006/0.0326627724532008/0.0090740671899727/0.0235415727603239/0.258507249013691/0.00861166552987018/0.00324288704913943/0.0117463382097806/0.0353192978261615/0.0352809368067833/0.00276805978899264/0.00593779008156806/0.014335522854042}]):0.5[&model=LG+F{0.0420293140740588/0.321734385855482/0.0325995356099095/0.0108510140318148/0.00635125654634369/0.0885737103867267/0.0355226013164578/0.0213107213634006/0.0326627724532008/0.0090740671899727/0.0235415727603239/0.258507249013691/0.00861166552987018/0.00324288704913943/0.0117463382097806/0.0353192978261615/0.0352809368067833/0.00276805978899264/0.00593779008156806/0.014335522854042}],((D1:0.5[&model=LG+F{0.00519308642373146/0.0397530749202715/0.0712927951969713/0.00972405560352459/0.00569163136530994/0.0793746724762978/0.031833315243193/0.0026331245282089/0.0292705008554002/0.0198443199166811/0.0210966055195048/0.565336407898503/0.0188330813749146/0.00709195630906258/0.00145136200363117/0.0316511263308723/0.031616749388372/0.00248057621371845/0.0129855117346874/0.0128466722952885}],D2:0.5[&model=LG+F{0.00519308642373146/0.0397530749202715/0.0712927951969713/0.00972405560352459/0.00569163136530994/0.0793746724762978/0.031833315243193/0.0026331245282089/0.0292705008554002/0.0198443199166811/0.0210966055195048/0.565336407898503/0.0188330813749146/0.00709195630906258/0.00145136200363117/0.0316511263308723/0.031616749388372/0.00248057621371845/0.0129855117346874/0.0128466722952885}]):0.001[&model=LG+F{0.00519308642373146/0.0397530749202715/0.0712927951969713/0.00972405560352459/0.00569163136530994/0.0793746724762978/0.031833315243193/0.0026331245282089/0.0292705008554002/0.0198443199166811/0.0210966055195048/0.565336407898503/0.0188330813749146/0.00709195630906258/0.00145136200363117/0.0316511263308723/0.031616749388372/0.00248057621371845/0.0129855117346874/0.0128466722952885}],(D3:0.5[&model=LG+F{0.00519308642373146/0.0397530749202715/0.0712927951969713/0.00972405560352459/0.00569163136530994/0.0793746724762978/0.031833315243193/0.0026331245282089/0.0292705008554002/0.0198443199166811/0.0210966055195048/0.565336407898503/0.0188330813749146/0.00709195630906258/0.00145136200363117/0.0316511263308723/0.031616749388372/0.00248057621371845/0.0129855117346874/0.0128466722952885}],D4:0.5[&model=LG+F{0.00519308642373146/0.0397530749202715/0.0712927951969713/0.00972405560352459/0.00569163136530994/0.0793746724762978/0.031833315243193/0.0026331245282089/0.0292705008554002/0.0198443199166811/0.0210966055195048/0.565336407898503/0.0188330813749146/0.00709195630906258/0.00145136200363117/0.0316511263308723/0.031616749388372/0.00248057621371845/0.0129855117346874/0.0128466722952885}]):0.001[&model=LG+F{0.00519308642373146/0.0397530749202715/0.0712927951969713/0.00972405560352459/0.00569163136530994/0.0793746724762978/0.031833315243193/0.0026331245282089/0.0292705008554002/0.0198443199166811/0.0210966055195048/0.565336407898503/0.0188330813749146/0.00709195630906258/0.00145136200363117/0.0316511263308723/0.031616749388372/0.00248057621371845/0.0129855117346874/0.0128466722952885}]):0.5[&model=LG+F{0.00519308642373146/0.0397530749202715/0.0712927951969713/0.00972405560352459/0.00569163136530994/0.0793746724762978/0.031833315243193/0.0026331245282089/0.0292705008554002/0.0198443199166811/0.0210966055195048/0.565336407898503/0.0188330813749146/0.00709195630906258/0.00145136200363117/0.0316511263308723/0.031616749388372/0.00248057621371845/0.0129855117346874/0.0128466722952885}]):0.25[&model=LG+F{0.0420293140740588/0.321734385855482/0.0325995356099095/0.0108510140318148/0.00635125654634369/0.0885737103867267/0.0355226013164578/0.0213107213634006/0.0326627724532008/0.0090740671899727/0.0235415727603239/0.258507249013691/0.00861166552987018/0.00324288704913943/0.0117463382097806/0.0353192978261615/0.0352809368067833/0.00276805978899264/0.00593779008156806/0.014335522854042}]);
```
