## Supplementary material for "Modeling site-and-branch-heterogeneity with GFmix": C20pi5.nwk

```
((((A1:0.5[&model=LG+F{0.0103268623495786/0.00654172473312171/0.00708289309269612/0.0026571647387409/0.00921341563799881/0.00464219035811335/0.00271875461397354/0.00296350815206726/0.0470077452590422/0.009542670036037/0.0412885459040622/0.0026115311108416/0.00788359921530482/0.33404276965668/0.00261458296323214/0.00872619805733977/0.00600296200952707/0.0536947390065521/0.427263326350249/0.0131741133756073}],A2:0.5[&model=LG+F{0.0103268623495786/0.00654172473312171/0.00708289309269612/0.0026571647387409/0.00921341563799881/0.00464219035811335/0.00271875461397354/0.00296350815206726/0.0470077452590422/0.009542670036037/0.0412885459040622/0.0026115311108416/0.00788359921530482/0.33404276965668/0.00261458296323214/0.00872619805733977/0.00600296200952707/0.0536947390065521/0.427263326350249/0.0131741133756073}]):0.001[&model=LG+F{0.0103268623495786/0.00654172473312171/0.00708289309269612/0.0026571647387409/0.00921341563799881/0.00464219035811335/0.00271875461397354/0.00296350815206726/0.0470077452590422/0.009542670036037/0.0412885459040622/0.0026115311108416/0.00788359921530482/0.33404276965668/0.00261458296323214/0.00872619805733977/0.00600296200952707/0.0536947390065521/0.427263326350249/0.0131741133756073}],(A3:0.5[&model=LG+F{0.0103268623495786/0.00654172473312171/0.00708289309269612/0.0026571647387409/0.00921341563799881/0.00464219035811335/0.00271875461397354/0.00296350815206726/0.0470077452590422/0.009542670036037/0.0412885459040622/0.0026115311108416/0.00788359921530482/0.33404276965668/0.00261458296323214/0.00872619805733977/0.00600296200952707/0.0536947390065521/0.427263326350249/0.0131741133756073}],A4:0.5[&model=LG+F{0.0103268623495786/0.00654172473312171/0.00708289309269612/0.0026571647387409/0.00921341563799881/0.00464219035811335/0.00271875461397354/0.00296350815206726/0.0470077452590422/0.009542670036037/0.0412885459040622/0.0026115311108416/0.00788359921530482/0.33404276965668/0.00261458296323214/0.00872619805733977/0.00600296200952707/0.0536947390065521/0.427263326350249/0.0131741133756073}]):0.001[&model=LG+F{0.0103268623495786/0.00654172473312171/0.00708289309269612/0.0026571647387409/0.00921341563799881/0.00464219035811335/0.00271875461397354/0.00296350815206726/0.0470077452590422/0.009542670036037/0.0412885459040622/0.0026115311108416/0.00788359921530482/0.33404276965668/0.00261458296323214/0.00872619805733977/0.00600296200952707/0.0536947390065521/0.427263326350249/0.0131741133756073}]):0.5[&model=LG+F{0.0103268623495786/0.00654172473312171/0.00708289309269612/0.0026571647387409/0.00921341563799881/0.00464219035811335/0.00271875461397354/0.00296350815206726/0.0470077452590422/0.009542670036037/0.0412885459040622/0.0026115311108416/0.00788359921530482/0.33404276965668/0.00261458296323214/0.00872619805733977/0.00600296200952707/0.0536947390065521/0.427263326350249/0.0131741133756073}],((B1:0.5[&model=LG+F{0.000672808131119175/0.000426201632499468/0.00816760095284036/0.00125558229875392/0.00435358840100199/0.0021935606611486/0.00128468518274041/0.00019307630080207/0.0222124326697014/0.0110040798101766/0.019509956090639/0.00301147337819874/0.009090931010823/0.385199664604677/0.000170343383846888/0.00412336489961417/0.00283656211802132/0.0253722183084458/0.492696459729236/0.00622512534319862}],B2:0.5[&model=LG+F{0.000672808131119175/0.000426201632499468/0.00816760095284036/0.00125558229875392/0.00435358840100199/0.0021935606611486/0.00128468518274041/0.00019307630080207/0.0222124326697014/0.0110040798101766/0.019509956090639/0.00301147337819874/0.009090931010823/0.385199664604677/0.000170343383846888/0.00412336489961417/0.00283656211802132/0.0253722183084458/0.492696459729236/0.00622512534319862}]):0.001[&model=LG+F{0.000672808131119175/0.000426201632499468/0.00816760095284036/0.00125558229875392/0.00435358840100199/0.0021935606611486/0.00128468518274041/0.00019307630080207/0.0222124326697014/0.0110040798101766/0.019509956090639/0.00301147337819874/0.009090931010823/0.385199664604677/0.000170343383846888/0.00412336489961417/0.00283656211802132/0.0253722183084458/0.492696459729236/0.00622512534319862}],(B3:0.5[&model=LG+F{0.000672808131119175/0.000426201632499468/0.00816760095284036/0.00125558229875392/0.00435358840100199/0.0021935606611486/0.00128468518274041/0.00019307630080207/0.0222124326697014/0.0110040798101766/0.019509956090639/0.00301147337819874/0.009090931010823/0.385199664604677/0.000170343383846888/0.00412336489961417/0.00283656211802132/0.0253722183084458/0.492696459729236/0.00622512534319862}],B4:0.5[&model=LG+F{0.000672808131119175/0.000426201632499468/0.00816760095284036/0.00125558229875392/0.00435358840100199/0.0021935606611486/0.00128468518274041/0.00019307630080207/0.0222124326697014/0.0110040798101766/0.019509956090639/0.00301147337819874/0.009090931010823/0.385199664604677/0.000170343383846888/0.00412336489961417/0.00283656211802132/0.0253722183084458/0.492696459729236/0.00622512534319862}]):0.001[&model=LG+F{0.000672808131119175/0.000426201632499468/0.00816760095284036/0.00125558229875392/0.00435358840100199/0.0021935606611486/0.00128468518274041/0.00019307630080207/0.0222124326697014/0.0110040798101766/0.019509956090639/0.00301147337819874/0.009090931010823/0.385199664604677/0.000170343383846888/0.00412336489961417/0.00283656211802132/0.0253722183084458/0.492696459729236/0.00622512534319862}]):0.5[&model=LG+F{0.000672808131119175/0.000426201632499468/0.00816760095284036/0.00125558229875392/0.00435358840100199/0.0021935606611486/0.00128468518274041/0.00019307630080207/0.0222124326697014/0.0110040798101766/0.019509956090639/0.00301147337819874/0.009090931010823/0.385199664604677/0.000170343383846888/0.00412336489961417/0.00283656211802132/0.0253722183084458/0.492696459729236/0.00622512534319862}]):0.25[&model=LG+F{0.0103268623495786/0.00654172473312171/0.00708289309269612/0.0026571647387409/0.00921341563799881/0.00464219035811335/0.00271875461397354/0.00296350815206726/0.0470077452590422/0.009542670036037/0.0412885459040622/0.0026115311108416/0.00788359921530482/0.33404276965668/0.00261458296323214/0.00872619805733977/0.00600296200952707/0.0536947390065521/0.427263326350249/0.0131741133756073}],(((C1:0.5[&model=LG+F{0.0103268623495786/0.00654172473312171/0.00708289309269612/0.0026571647387409/0.00921341563799881/0.00464219035811335/0.00271875461397354/0.00296350815206726/0.0470077452590422/0.009542670036037/0.0412885459040622/0.0026115311108416/0.00788359921530482/0.33404276965668/0.00261458296323214/0.00872619805733977/0.00600296200952707/0.0536947390065521/0.427263326350249/0.0131741133756073}],C2:0.5[&model=LG+F{0.0103268623495786/0.00654172473312171/0.00708289309269612/0.0026571647387409/0.00921341563799881/0.00464219035811335/0.00271875461397354/0.00296350815206726/0.0470077452590422/0.009542670036037/0.0412885459040622/0.0026115311108416/0.00788359921530482/0.33404276965668/0.00261458296323214/0.00872619805733977/0.00600296200952707/0.0536947390065521/0.427263326350249/0.0131741133756073}]):0.001[&model=LG+F{0.0103268623495786/0.00654172473312171/0.00708289309269612/0.0026571647387409/0.00921341563799881/0.00464219035811335/0.00271875461397354/0.00296350815206726/0.0470077452590422/0.009542670036037/0.0412885459040622/0.0026115311108416/0.00788359921530482/0.33404276965668/0.00261458296323214/0.00872619805733977/0.00600296200952707/0.0536947390065521/0.427263326350249/0.0131741133756073}],(C3:0.5[&model=LG+F{0.0103268623495786/0.00654172473312171/0.00708289309269612/0.0026571647387409/0.00921341563799881/0.00464219035811335/0.00271875461397354/0.00296350815206726/0.0470077452590422/0.009542670036037/0.0412885459040622/0.0026115311108416/0.00788359921530482/0.33404276965668/0.00261458296323214/0.00872619805733977/0.00600296200952707/0.0536947390065521/0.427263326350249/0.0131741133756073}],C4:0.5[&model=LG+F{0.0103268623495786/0.00654172473312171/0.00708289309269612/0.0026571647387409/0.00921341563799881/0.00464219035811335/0.00271875461397354/0.00296350815206726/0.0470077452590422/0.009542670036037/0.0412885459040622/0.0026115311108416/0.00788359921530482/0.33404276965668/0.00261458296323214/0.00872619805733977/0.00600296200952707/0.0536947390065521/0.427263326350249/0.0131741133756073}]):0.001[&model=LG+F{0.0103268623495786/0.00654172473312171/0.00708289309269612/0.0026571647387409/0.00921341563799881/0.00464219035811335/0.00271875461397354/0.00296350815206726/0.0470077452590422/0.009542670036037/0.0412885459040622/0.0026115311108416/0.00788359921530482/0.33404276965668/0.00261458296323214/0.00872619805733977/0.00600296200952707/0.0536947390065521/0.427263326350249/0.0131741133756073}]):0.5[&model=LG+F{0.0103268623495786/0.00654172473312171/0.00708289309269612/0.0026571647387409/0.00921341563799881/0.00464219035811335/0.00271875461397354/0.00296350815206726/0.0470077452590422/0.009542670036037/0.0412885459040622/0.0026115311108416/0.00788359921530482/0.33404276965668/0.00261458296323214/0.00872619805733977/0.00600296200952707/0.0536947390065521/0.427263326350249/0.0131741133756073}],((D1:0.5[&model=LG+F{0.000672808131119175/0.000426201632499468/0.00816760095284036/0.00125558229875392/0.00435358840100199/0.0021935606611486/0.00128468518274041/0.00019307630080207/0.0222124326697014/0.0110040798101766/0.019509956090639/0.00301147337819874/0.009090931010823/0.385199664604677/0.000170343383846888/0.00412336489961417/0.00283656211802132/0.0253722183084458/0.492696459729236/0.00622512534319862}],D2:0.5[&model=LG+F{0.000672808131119175/0.000426201632499468/0.00816760095284036/0.00125558229875392/0.00435358840100199/0.0021935606611486/0.00128468518274041/0.00019307630080207/0.0222124326697014/0.0110040798101766/0.019509956090639/0.00301147337819874/0.009090931010823/0.385199664604677/0.000170343383846888/0.00412336489961417/0.00283656211802132/0.0253722183084458/0.492696459729236/0.00622512534319862}]):0.001[&model=LG+F{0.000672808131119175/0.000426201632499468/0.00816760095284036/0.00125558229875392/0.00435358840100199/0.0021935606611486/0.00128468518274041/0.00019307630080207/0.0222124326697014/0.0110040798101766/0.019509956090639/0.00301147337819874/0.009090931010823/0.385199664604677/0.000170343383846888/0.00412336489961417/0.00283656211802132/0.0253722183084458/0.492696459729236/0.00622512534319862}],(D3:0.5[&model=LG+F{0.000672808131119175/0.000426201632499468/0.00816760095284036/0.00125558229875392/0.00435358840100199/0.0021935606611486/0.00128468518274041/0.00019307630080207/0.0222124326697014/0.0110040798101766/0.019509956090639/0.00301147337819874/0.009090931010823/0.385199664604677/0.000170343383846888/0.00412336489961417/0.00283656211802132/0.0253722183084458/0.492696459729236/0.00622512534319862}],D4:0.5[&model=LG+F{0.000672808131119175/0.000426201632499468/0.00816760095284036/0.00125558229875392/0.00435358840100199/0.0021935606611486/0.00128468518274041/0.00019307630080207/0.0222124326697014/0.0110040798101766/0.019509956090639/0.00301147337819874/0.009090931010823/0.385199664604677/0.000170343383846888/0.00412336489961417/0.00283656211802132/0.0253722183084458/0.492696459729236/0.00622512534319862}]):0.001[&model=LG+F{0.000672808131119175/0.000426201632499468/0.00816760095284036/0.00125558229875392/0.00435358840100199/0.0021935606611486/0.00128468518274041/0.00019307630080207/0.0222124326697014/0.0110040798101766/0.019509956090639/0.00301147337819874/0.009090931010823/0.385199664604677/0.000170343383846888/0.00412336489961417/0.00283656211802132/0.0253722183084458/0.492696459729236/0.00622512534319862}]):0.5[&model=LG+F{0.000672808131119175/0.000426201632499468/0.00816760095284036/0.00125558229875392/0.00435358840100199/0.0021935606611486/0.00128468518274041/0.00019307630080207/0.0222124326697014/0.0110040798101766/0.019509956090639/0.00301147337819874/0.009090931010823/0.385199664604677/0.000170343383846888/0.00412336489961417/0.00283656211802132/0.0253722183084458/0.492696459729236/0.00622512534319862}]):0.25[&model=LG+F{0.0103268623495786/0.00654172473312171/0.00708289309269612/0.0026571647387409/0.00921341563799881/0.00464219035811335/0.00271875461397354/0.00296350815206726/0.0470077452590422/0.009542670036037/0.0412885459040622/0.0026115311108416/0.00788359921530482/0.33404276965668/0.00261458296323214/0.00872619805733977/0.00600296200952707/0.0536947390065521/0.427263326350249/0.0131741133756073}]);
```
