## Supplementary material for "Modeling site-and-branch-heterogeneity with GFmix": C20pi6.nwk

```
((((A1:0.5[&model=LG+F{0.193228684134174/0.0318877285666254/0.0292371602503748/0.127000462820104/0.00171369520812087/0.0690197925848581/0.212975577480401/0.0449650032143241/0.0127568483579686/0.00752103693201545/0.0155699174908581/0.0476923238053033/0.00474737781274134/0.0022203292202662/0.0407362386427986/0.0774422131157179/0.0527110577142695/0.00103376850301771/0.00318499581558548/0.0243558908274637}],A2:0.5[&model=LG+F{0.193228684134174/0.0318877285666254/0.0292371602503748/0.127000462820104/0.00171369520812087/0.0690197925848581/0.212975577480401/0.0449650032143241/0.0127568483579686/0.00752103693201545/0.0155699174908581/0.0476923238053033/0.00474737781274134/0.0022203292202662/0.0407362386427986/0.0774422131157179/0.0527110577142695/0.00103376850301771/0.00318499581558548/0.0243558908274637}]):0.001[&model=LG+F{0.193228684134174/0.0318877285666254/0.0292371602503748/0.127000462820104/0.00171369520812087/0.0690197925848581/0.212975577480401/0.0449650032143241/0.0127568483579686/0.00752103693201545/0.0155699174908581/0.0476923238053033/0.00474737781274134/0.0022203292202662/0.0407362386427986/0.0774422131157179/0.0527110577142695/0.00103376850301771/0.00318499581558548/0.0243558908274637}],(A3:0.5[&model=LG+F{0.193228684134174/0.0318877285666254/0.0292371602503748/0.127000462820104/0.00171369520812087/0.0690197925848581/0.212975577480401/0.0449650032143241/0.0127568483579686/0.00752103693201545/0.0155699174908581/0.0476923238053033/0.00474737781274134/0.0022203292202662/0.0407362386427986/0.0774422131157179/0.0527110577142695/0.00103376850301771/0.00318499581558548/0.0243558908274637}],A4:0.5[&model=LG+F{0.193228684134174/0.0318877285666254/0.0292371602503748/0.127000462820104/0.00171369520812087/0.0690197925848581/0.212975577480401/0.0449650032143241/0.0127568483579686/0.00752103693201545/0.0155699174908581/0.0476923238053033/0.00474737781274134/0.0022203292202662/0.0407362386427986/0.0774422131157179/0.0527110577142695/0.00103376850301771/0.00318499581558548/0.0243558908274637}]):0.001[&model=LG+F{0.193228684134174/0.0318877285666254/0.0292371602503748/0.127000462820104/0.00171369520812087/0.0690197925848581/0.212975577480401/0.0449650032143241/0.0127568483579686/0.00752103693201545/0.0155699174908581/0.0476923238053033/0.00474737781274134/0.0022203292202662/0.0407362386427986/0.0774422131157179/0.0527110577142695/0.00103376850301771/0.00318499581558548/0.0243558908274637}]):0.5[&model=LG+F{0.193228684134174/0.0318877285666254/0.0292371602503748/0.127000462820104/0.00171369520812087/0.0690197925848581/0.212975577480401/0.0449650032143241/0.0127568483579686/0.00752103693201545/0.0155699174908581/0.0476923238053033/0.00474737781274134/0.0022203292202662/0.0407362386427986/0.0774422131157179/0.0527110577142695/0.00103376850301771/0.00318499581558548/0.0243558908274637}],((B1:0.5[&model=LG+F{0.0306829441421669/0.00506347905236968/0.0821715733167527/0.146263040490726/0.00197361699357892/0.0794882514074002/0.245278283408118/0.00714003041608178/0.0146917214826106/0.0211380117762699/0.0179314580579792/0.134040147834247/0.0133425921211688/0.00624027585948925/0.00646854135781964/0.089188128146275/0.0607059171090733/0.00119056357006426/0.00895148895900648/0.0280500288517146}],B2:0.5[&model=LG+F{0.0306829441421669/0.00506347905236968/0.0821715733167527/0.146263040490726/0.00197361699357892/0.0794882514074002/0.245278283408118/0.00714003041608178/0.0146917214826106/0.0211380117762699/0.0179314580579792/0.134040147834247/0.0133425921211688/0.00624027585948925/0.00646854135781964/0.089188128146275/0.0607059171090733/0.00119056357006426/0.00895148895900648/0.0280500288517146}]):0.001[&model=LG+F{0.0306829441421669/0.00506347905236968/0.0821715733167527/0.146263040490726/0.00197361699357892/0.0794882514074002/0.245278283408118/0.00714003041608178/0.0146917214826106/0.0211380117762699/0.0179314580579792/0.134040147834247/0.0133425921211688/0.00624027585948925/0.00646854135781964/0.089188128146275/0.0607059171090733/0.00119056357006426/0.00895148895900648/0.0280500288517146}],(B3:0.5[&model=LG+F{0.0306829441421669/0.00506347905236968/0.0821715733167527/0.146263040490726/0.00197361699357892/0.0794882514074002/0.245278283408118/0.00714003041608178/0.0146917214826106/0.0211380117762699/0.0179314580579792/0.134040147834247/0.0133425921211688/0.00624027585948925/0.00646854135781964/0.089188128146275/0.0607059171090733/0.00119056357006426/0.00895148895900648/0.0280500288517146}],B4:0.5[&model=LG+F{0.0306829441421669/0.00506347905236968/0.0821715733167527/0.146263040490726/0.00197361699357892/0.0794882514074002/0.245278283408118/0.00714003041608178/0.0146917214826106/0.0211380117762699/0.0179314580579792/0.134040147834247/0.0133425921211688/0.00624027585948925/0.00646854135781964/0.089188128146275/0.0607059171090733/0.00119056357006426/0.00895148895900648/0.0280500288517146}]):0.001[&model=LG+F{0.0306829441421669/0.00506347905236968/0.0821715733167527/0.146263040490726/0.00197361699357892/0.0794882514074002/0.245278283408118/0.00714003041608178/0.0146917214826106/0.0211380117762699/0.0179314580579792/0.134040147834247/0.0133425921211688/0.00624027585948925/0.00646854135781964/0.089188128146275/0.0607059171090733/0.00119056357006426/0.00895148895900648/0.0280500288517146}]):0.5[&model=LG+F{0.0306829441421669/0.00506347905236968/0.0821715733167527/0.146263040490726/0.00197361699357892/0.0794882514074002/0.245278283408118/0.00714003041608178/0.0146917214826106/0.0211380117762699/0.0179314580579792/0.134040147834247/0.0133425921211688/0.00624027585948925/0.00646854135781964/0.089188128146275/0.0607059171090733/0.00119056357006426/0.00895148895900648/0.0280500288517146}]):0.25[&model=LG+F{0.193228684134174/0.0318877285666254/0.0292371602503748/0.127000462820104/0.00171369520812087/0.0690197925848581/0.212975577480401/0.0449650032143241/0.0127568483579686/0.00752103693201545/0.0155699174908581/0.0476923238053033/0.00474737781274134/0.0022203292202662/0.0407362386427986/0.0774422131157179/0.0527110577142695/0.00103376850301771/0.00318499581558548/0.0243558908274637}],(((C1:0.5[&model=LG+F{0.193228684134174/0.0318877285666254/0.0292371602503748/0.127000462820104/0.00171369520812087/0.0690197925848581/0.212975577480401/0.0449650032143241/0.0127568483579686/0.00752103693201545/0.0155699174908581/0.0476923238053033/0.00474737781274134/0.0022203292202662/0.0407362386427986/0.0774422131157179/0.0527110577142695/0.00103376850301771/0.00318499581558548/0.0243558908274637}],C2:0.5[&model=LG+F{0.193228684134174/0.0318877285666254/0.0292371602503748/0.127000462820104/0.00171369520812087/0.0690197925848581/0.212975577480401/0.0449650032143241/0.0127568483579686/0.00752103693201545/0.0155699174908581/0.0476923238053033/0.00474737781274134/0.0022203292202662/0.0407362386427986/0.0774422131157179/0.0527110577142695/0.00103376850301771/0.00318499581558548/0.0243558908274637}]):0.001[&model=LG+F{0.193228684134174/0.0318877285666254/0.0292371602503748/0.127000462820104/0.00171369520812087/0.0690197925848581/0.212975577480401/0.0449650032143241/0.0127568483579686/0.00752103693201545/0.0155699174908581/0.0476923238053033/0.00474737781274134/0.0022203292202662/0.0407362386427986/0.0774422131157179/0.0527110577142695/0.00103376850301771/0.00318499581558548/0.0243558908274637}],(C3:0.5[&model=LG+F{0.193228684134174/0.0318877285666254/0.0292371602503748/0.127000462820104/0.00171369520812087/0.0690197925848581/0.212975577480401/0.0449650032143241/0.0127568483579686/0.00752103693201545/0.0155699174908581/0.0476923238053033/0.00474737781274134/0.0022203292202662/0.0407362386427986/0.0774422131157179/0.0527110577142695/0.00103376850301771/0.00318499581558548/0.0243558908274637}],C4:0.5[&model=LG+F{0.193228684134174/0.0318877285666254/0.0292371602503748/0.127000462820104/0.00171369520812087/0.0690197925848581/0.212975577480401/0.0449650032143241/0.0127568483579686/0.00752103693201545/0.0155699174908581/0.0476923238053033/0.00474737781274134/0.0022203292202662/0.0407362386427986/0.0774422131157179/0.0527110577142695/0.00103376850301771/0.00318499581558548/0.0243558908274637}]):0.001[&model=LG+F{0.193228684134174/0.0318877285666254/0.0292371602503748/0.127000462820104/0.00171369520812087/0.0690197925848581/0.212975577480401/0.0449650032143241/0.0127568483579686/0.00752103693201545/0.0155699174908581/0.0476923238053033/0.00474737781274134/0.0022203292202662/0.0407362386427986/0.0774422131157179/0.0527110577142695/0.00103376850301771/0.00318499581558548/0.0243558908274637}]):0.5[&model=LG+F{0.193228684134174/0.0318877285666254/0.0292371602503748/0.127000462820104/0.00171369520812087/0.0690197925848581/0.212975577480401/0.0449650032143241/0.0127568483579686/0.00752103693201545/0.0155699174908581/0.0476923238053033/0.00474737781274134/0.0022203292202662/0.0407362386427986/0.0774422131157179/0.0527110577142695/0.00103376850301771/0.00318499581558548/0.0243558908274637}],((D1:0.5[&model=LG+F{0.0306829441421669/0.00506347905236968/0.0821715733167527/0.146263040490726/0.00197361699357892/0.0794882514074002/0.245278283408118/0.00714003041608178/0.0146917214826106/0.0211380117762699/0.0179314580579792/0.134040147834247/0.0133425921211688/0.00624027585948925/0.00646854135781964/0.089188128146275/0.0607059171090733/0.00119056357006426/0.00895148895900648/0.0280500288517146}],D2:0.5[&model=LG+F{0.0306829441421669/0.00506347905236968/0.0821715733167527/0.146263040490726/0.00197361699357892/0.0794882514074002/0.245278283408118/0.00714003041608178/0.0146917214826106/0.0211380117762699/0.0179314580579792/0.134040147834247/0.0133425921211688/0.00624027585948925/0.00646854135781964/0.089188128146275/0.0607059171090733/0.00119056357006426/0.00895148895900648/0.0280500288517146}]):0.001[&model=LG+F{0.0306829441421669/0.00506347905236968/0.0821715733167527/0.146263040490726/0.00197361699357892/0.0794882514074002/0.245278283408118/0.00714003041608178/0.0146917214826106/0.0211380117762699/0.0179314580579792/0.134040147834247/0.0133425921211688/0.00624027585948925/0.00646854135781964/0.089188128146275/0.0607059171090733/0.00119056357006426/0.00895148895900648/0.0280500288517146}],(D3:0.5[&model=LG+F{0.0306829441421669/0.00506347905236968/0.0821715733167527/0.146263040490726/0.00197361699357892/0.0794882514074002/0.245278283408118/0.00714003041608178/0.0146917214826106/0.0211380117762699/0.0179314580579792/0.134040147834247/0.0133425921211688/0.00624027585948925/0.00646854135781964/0.089188128146275/0.0607059171090733/0.00119056357006426/0.00895148895900648/0.0280500288517146}],D4:0.5[&model=LG+F{0.0306829441421669/0.00506347905236968/0.0821715733167527/0.146263040490726/0.00197361699357892/0.0794882514074002/0.245278283408118/0.00714003041608178/0.0146917214826106/0.0211380117762699/0.0179314580579792/0.134040147834247/0.0133425921211688/0.00624027585948925/0.00646854135781964/0.089188128146275/0.0607059171090733/0.00119056357006426/0.00895148895900648/0.0280500288517146}]):0.001[&model=LG+F{0.0306829441421669/0.00506347905236968/0.0821715733167527/0.146263040490726/0.00197361699357892/0.0794882514074002/0.245278283408118/0.00714003041608178/0.0146917214826106/0.0211380117762699/0.0179314580579792/0.134040147834247/0.0133425921211688/0.00624027585948925/0.00646854135781964/0.089188128146275/0.0607059171090733/0.00119056357006426/0.00895148895900648/0.0280500288517146}]):0.5[&model=LG+F{0.0306829441421669/0.00506347905236968/0.0821715733167527/0.146263040490726/0.00197361699357892/0.0794882514074002/0.245278283408118/0.00714003041608178/0.0146917214826106/0.0211380117762699/0.0179314580579792/0.134040147834247/0.0133425921211688/0.00624027585948925/0.00646854135781964/0.089188128146275/0.0607059171090733/0.00119056357006426/0.00895148895900648/0.0280500288517146}]):0.25[&model=LG+F{0.193228684134174/0.0318877285666254/0.0292371602503748/0.127000462820104/0.00171369520812087/0.0690197925848581/0.212975577480401/0.0449650032143241/0.0127568483579686/0.00752103693201545/0.0155699174908581/0.0476923238053033/0.00474737781274134/0.0022203292202662/0.0407362386427986/0.0774422131157179/0.0527110577142695/0.00103376850301771/0.00318499581558548/0.0243558908274637}]);
```
