## Supplementary material for "Modeling site-and-branch-heterogeneity with GFmix": C20pi7.nwk

```
((((A1:0.5[&model=LG+F{0.169697984924111/0.0203028106155443/0.0364414951219143/0.0345433496452046/0.00818282356784719/0.0126955737134287/0.0203612802738319/0.549952710907512/0.00830707046060295/0.00145943078535079/0.00564439180466404/0.013881928465756/0.00244139460232495/0.00254526941860104/0.0131299974165035/0.0765438202189388/0.01318298111251/0.00264337987026425/0.0026912174811337/0.00535176277616055}],A2:0.5[&model=LG+F{0.169697984924111/0.0203028106155443/0.0364414951219143/0.0345433496452046/0.00818282356784719/0.0126955737134287/0.0203612802738319/0.549952710907512/0.00830707046060295/0.00145943078535079/0.00564439180466404/0.013881928465756/0.00244139460232495/0.00254526941860104/0.0131299974165035/0.0765438202189388/0.01318298111251/0.00264337987026425/0.0026912174811337/0.00535176277616055}]):0.001[&model=LG+F{0.169697984924111/0.0203028106155443/0.0364414951219143/0.0345433496452046/0.00818282356784719/0.0126955737134287/0.0203612802738319/0.549952710907512/0.00830707046060295/0.00145943078535079/0.00564439180466404/0.013881928465756/0.00244139460232495/0.00254526941860104/0.0131299974165035/0.0765438202189388/0.01318298111251/0.00264337987026425/0.0026912174811337/0.00535176277616055}],(A3:0.5[&model=LG+F{0.169697984924111/0.0203028106155443/0.0364414951219143/0.0345433496452046/0.00818282356784719/0.0126955737134287/0.0203612802738319/0.549952710907512/0.00830707046060295/0.00145943078535079/0.00564439180466404/0.013881928465756/0.00244139460232495/0.00254526941860104/0.0131299974165035/0.0765438202189388/0.01318298111251/0.00264337987026425/0.0026912174811337/0.00535176277616055}],A4:0.5[&model=LG+F{0.169697984924111/0.0203028106155443/0.0364414951219143/0.0345433496452046/0.00818282356784719/0.0126955737134287/0.0203612802738319/0.549952710907512/0.00830707046060295/0.00145943078535079/0.00564439180466404/0.013881928465756/0.00244139460232495/0.00254526941860104/0.0131299974165035/0.0765438202189388/0.01318298111251/0.00264337987026425/0.0026912174811337/0.00535176277616055}]):0.001[&model=LG+F{0.169697984924111/0.0203028106155443/0.0364414951219143/0.0345433496452046/0.00818282356784719/0.0126955737134287/0.0203612802738319/0.549952710907512/0.00830707046060295/0.00145943078535079/0.00564439180466404/0.013881928465756/0.00244139460232495/0.00254526941860104/0.0131299974165035/0.0765438202189388/0.01318298111251/0.00264337987026425/0.0026912174811337/0.00535176277616055}]):0.5[&model=LG+F{0.169697984924111/0.0203028106155443/0.0364414951219143/0.0345433496452046/0.00818282356784719/0.0126955737134287/0.0203612802738319/0.549952710907512/0.00830707046060295/0.00145943078535079/0.00564439180466404/0.013881928465756/0.00244139460232495/0.00254526941860104/0.0131299974165035/0.0765438202189388/0.01318298111251/0.00264337987026425/0.0026912174811337/0.00535176277616055}],((B1:0.5[&model=LG+F{0.0536156566863968/0.00641462256737317/0.203784952434031/0.079155893103403/0.0187508945795139/0.02909183637569/0.0466577602160133/0.173756192537917/0.0190356056414815/0.00816130161999366/0.0129340923480979/0.0776293102855021/0.0136525540799862/0.01423343377285/0.00414839005950096/0.175399737234734/0.0302087277129734/0.00605729023361727/0.0150495918059262/0.0122635345609381}],B2:0.5[&model=LG+F{0.0536156566863968/0.00641462256737317/0.203784952434031/0.079155893103403/0.0187508945795139/0.02909183637569/0.0466577602160133/0.173756192537917/0.0190356056414815/0.00816130161999366/0.0129340923480979/0.0776293102855021/0.0136525540799862/0.01423343377285/0.00414839005950096/0.175399737234734/0.0302087277129734/0.00605729023361727/0.0150495918059262/0.0122635345609381}]):0.001[&model=LG+F{0.0536156566863968/0.00641462256737317/0.203784952434031/0.079155893103403/0.0187508945795139/0.02909183637569/0.0466577602160133/0.173756192537917/0.0190356056414815/0.00816130161999366/0.0129340923480979/0.0776293102855021/0.0136525540799862/0.01423343377285/0.00414839005950096/0.175399737234734/0.0302087277129734/0.00605729023361727/0.0150495918059262/0.0122635345609381}],(B3:0.5[&model=LG+F{0.0536156566863968/0.00641462256737317/0.203784952434031/0.079155893103403/0.0187508945795139/0.02909183637569/0.0466577602160133/0.173756192537917/0.0190356056414815/0.00816130161999366/0.0129340923480979/0.0776293102855021/0.0136525540799862/0.01423343377285/0.00414839005950096/0.175399737234734/0.0302087277129734/0.00605729023361727/0.0150495918059262/0.0122635345609381}],B4:0.5[&model=LG+F{0.0536156566863968/0.00641462256737317/0.203784952434031/0.079155893103403/0.0187508945795139/0.02909183637569/0.0466577602160133/0.173756192537917/0.0190356056414815/0.00816130161999366/0.0129340923480979/0.0776293102855021/0.0136525540799862/0.01423343377285/0.00414839005950096/0.175399737234734/0.0302087277129734/0.00605729023361727/0.0150495918059262/0.0122635345609381}]):0.001[&model=LG+F{0.0536156566863968/0.00641462256737317/0.203784952434031/0.079155893103403/0.0187508945795139/0.02909183637569/0.0466577602160133/0.173756192537917/0.0190356056414815/0.00816130161999366/0.0129340923480979/0.0776293102855021/0.0136525540799862/0.01423343377285/0.00414839005950096/0.175399737234734/0.0302087277129734/0.00605729023361727/0.0150495918059262/0.0122635345609381}]):0.5[&model=LG+F{0.0536156566863968/0.00641462256737317/0.203784952434031/0.079155893103403/0.0187508945795139/0.02909183637569/0.0466577602160133/0.173756192537917/0.0190356056414815/0.00816130161999366/0.0129340923480979/0.0776293102855021/0.0136525540799862/0.01423343377285/0.00414839005950096/0.175399737234734/0.0302087277129734/0.00605729023361727/0.0150495918059262/0.0122635345609381}]):0.25[&model=LG+F{0.169697984924111/0.0203028106155443/0.0364414951219143/0.0345433496452046/0.00818282356784719/0.0126955737134287/0.0203612802738319/0.549952710907512/0.00830707046060295/0.00145943078535079/0.00564439180466404/0.013881928465756/0.00244139460232495/0.00254526941860104/0.0131299974165035/0.0765438202189388/0.01318298111251/0.00264337987026425/0.0026912174811337/0.00535176277616055}],(((C1:0.5[&model=LG+F{0.169697984924111/0.0203028106155443/0.0364414951219143/0.0345433496452046/0.00818282356784719/0.0126955737134287/0.0203612802738319/0.549952710907512/0.00830707046060295/0.00145943078535079/0.00564439180466404/0.013881928465756/0.00244139460232495/0.00254526941860104/0.0131299974165035/0.0765438202189388/0.01318298111251/0.00264337987026425/0.0026912174811337/0.00535176277616055}],C2:0.5[&model=LG+F{0.169697984924111/0.0203028106155443/0.0364414951219143/0.0345433496452046/0.00818282356784719/0.0126955737134287/0.0203612802738319/0.549952710907512/0.00830707046060295/0.00145943078535079/0.00564439180466404/0.013881928465756/0.00244139460232495/0.00254526941860104/0.0131299974165035/0.0765438202189388/0.01318298111251/0.00264337987026425/0.0026912174811337/0.00535176277616055}]):0.001[&model=LG+F{0.169697984924111/0.0203028106155443/0.0364414951219143/0.0345433496452046/0.00818282356784719/0.0126955737134287/0.0203612802738319/0.549952710907512/0.00830707046060295/0.00145943078535079/0.00564439180466404/0.013881928465756/0.00244139460232495/0.00254526941860104/0.0131299974165035/0.0765438202189388/0.01318298111251/0.00264337987026425/0.0026912174811337/0.00535176277616055}],(C3:0.5[&model=LG+F{0.169697984924111/0.0203028106155443/0.0364414951219143/0.0345433496452046/0.00818282356784719/0.0126955737134287/0.0203612802738319/0.549952710907512/0.00830707046060295/0.00145943078535079/0.00564439180466404/0.013881928465756/0.00244139460232495/0.00254526941860104/0.0131299974165035/0.0765438202189388/0.01318298111251/0.00264337987026425/0.0026912174811337/0.00535176277616055}],C4:0.5[&model=LG+F{0.169697984924111/0.0203028106155443/0.0364414951219143/0.0345433496452046/0.00818282356784719/0.0126955737134287/0.0203612802738319/0.549952710907512/0.00830707046060295/0.00145943078535079/0.00564439180466404/0.013881928465756/0.00244139460232495/0.00254526941860104/0.0131299974165035/0.0765438202189388/0.01318298111251/0.00264337987026425/0.0026912174811337/0.00535176277616055}]):0.001[&model=LG+F{0.169697984924111/0.0203028106155443/0.0364414951219143/0.0345433496452046/0.00818282356784719/0.0126955737134287/0.0203612802738319/0.549952710907512/0.00830707046060295/0.00145943078535079/0.00564439180466404/0.013881928465756/0.00244139460232495/0.00254526941860104/0.0131299974165035/0.0765438202189388/0.01318298111251/0.00264337987026425/0.0026912174811337/0.00535176277616055}]):0.5[&model=LG+F{0.169697984924111/0.0203028106155443/0.0364414951219143/0.0345433496452046/0.00818282356784719/0.0126955737134287/0.0203612802738319/0.549952710907512/0.00830707046060295/0.00145943078535079/0.00564439180466404/0.013881928465756/0.00244139460232495/0.00254526941860104/0.0131299974165035/0.0765438202189388/0.01318298111251/0.00264337987026425/0.0026912174811337/0.00535176277616055}],((D1:0.5[&model=LG+F{0.0536156566863968/0.00641462256737317/0.203784952434031/0.079155893103403/0.0187508945795139/0.02909183637569/0.0466577602160133/0.173756192537917/0.0190356056414815/0.00816130161999366/0.0129340923480979/0.0776293102855021/0.0136525540799862/0.01423343377285/0.00414839005950096/0.175399737234734/0.0302087277129734/0.00605729023361727/0.0150495918059262/0.0122635345609381}],D2:0.5[&model=LG+F{0.0536156566863968/0.00641462256737317/0.203784952434031/0.079155893103403/0.0187508945795139/0.02909183637569/0.0466577602160133/0.173756192537917/0.0190356056414815/0.00816130161999366/0.0129340923480979/0.0776293102855021/0.0136525540799862/0.01423343377285/0.00414839005950096/0.175399737234734/0.0302087277129734/0.00605729023361727/0.0150495918059262/0.0122635345609381}]):0.001[&model=LG+F{0.0536156566863968/0.00641462256737317/0.203784952434031/0.079155893103403/0.0187508945795139/0.02909183637569/0.0466577602160133/0.173756192537917/0.0190356056414815/0.00816130161999366/0.0129340923480979/0.0776293102855021/0.0136525540799862/0.01423343377285/0.00414839005950096/0.175399737234734/0.0302087277129734/0.00605729023361727/0.0150495918059262/0.0122635345609381}],(D3:0.5[&model=LG+F{0.0536156566863968/0.00641462256737317/0.203784952434031/0.079155893103403/0.0187508945795139/0.02909183637569/0.0466577602160133/0.173756192537917/0.0190356056414815/0.00816130161999366/0.0129340923480979/0.0776293102855021/0.0136525540799862/0.01423343377285/0.00414839005950096/0.175399737234734/0.0302087277129734/0.00605729023361727/0.0150495918059262/0.0122635345609381}],D4:0.5[&model=LG+F{0.0536156566863968/0.00641462256737317/0.203784952434031/0.079155893103403/0.0187508945795139/0.02909183637569/0.0466577602160133/0.173756192537917/0.0190356056414815/0.00816130161999366/0.0129340923480979/0.0776293102855021/0.0136525540799862/0.01423343377285/0.00414839005950096/0.175399737234734/0.0302087277129734/0.00605729023361727/0.0150495918059262/0.0122635345609381}]):0.001[&model=LG+F{0.0536156566863968/0.00641462256737317/0.203784952434031/0.079155893103403/0.0187508945795139/0.02909183637569/0.0466577602160133/0.173756192537917/0.0190356056414815/0.00816130161999366/0.0129340923480979/0.0776293102855021/0.0136525540799862/0.01423343377285/0.00414839005950096/0.175399737234734/0.0302087277129734/0.00605729023361727/0.0150495918059262/0.0122635345609381}]):0.5[&model=LG+F{0.0536156566863968/0.00641462256737317/0.203784952434031/0.079155893103403/0.0187508945795139/0.02909183637569/0.0466577602160133/0.173756192537917/0.0190356056414815/0.00816130161999366/0.0129340923480979/0.0776293102855021/0.0136525540799862/0.01423343377285/0.00414839005950096/0.175399737234734/0.0302087277129734/0.00605729023361727/0.0150495918059262/0.0122635345609381}]):0.25[&model=LG+F{0.169697984924111/0.0203028106155443/0.0364414951219143/0.0345433496452046/0.00818282356784719/0.0126955737134287/0.0203612802738319/0.549952710907512/0.00830707046060295/0.00145943078535079/0.00564439180466404/0.013881928465756/0.00244139460232495/0.00254526941860104/0.0131299974165035/0.0765438202189388/0.01318298111251/0.00264337987026425/0.0026912174811337/0.00535176277616055}]);
```
