## Supplementary material for "Modeling site-and-branch-heterogeneity with GFmix": C20pi8.nwk

```
((((A1:0.5[&model=LG+F{0.10462731866898/0.0303176309500424/0.0265219514261771/0.0135652903976847/0.0287907244285073/0.0258580777101413/0.0199574059911864/0.0284982515028404/0.0455929755939369/0.0532407881914084/0.11708386747943/0.0150461272360738/0.0361286421866226/0.0910963282916622/0.0239386270552113/0.0746576029409725/0.0670583681935717/0.0249841631799293/0.0887103480382132/0.0843256055497081}],A2:0.5[&model=LG+F{0.10462731866898/0.0303176309500424/0.0265219514261771/0.0135652903976847/0.0287907244285073/0.0258580777101413/0.0199574059911864/0.0284982515028404/0.0455929755939369/0.0532407881914084/0.11708386747943/0.0150461272360738/0.0361286421866226/0.0910963282916622/0.0239386270552113/0.0746576029409725/0.0670583681935717/0.0249841631799293/0.0887103480382132/0.0843256055497081}]):0.001[&model=LG+F{0.10462731866898/0.0303176309500424/0.0265219514261771/0.0135652903976847/0.0287907244285073/0.0258580777101413/0.0199574059911864/0.0284982515028404/0.0455929755939369/0.0532407881914084/0.11708386747943/0.0150461272360738/0.0361286421866226/0.0910963282916622/0.0239386270552113/0.0746576029409725/0.0670583681935717/0.0249841631799293/0.0887103480382132/0.0843256055497081}],(A3:0.5[&model=LG+F{0.10462731866898/0.0303176309500424/0.0265219514261771/0.0135652903976847/0.0287907244285073/0.0258580777101413/0.0199574059911864/0.0284982515028404/0.0455929755939369/0.0532407881914084/0.11708386747943/0.0150461272360738/0.0361286421866226/0.0910963282916622/0.0239386270552113/0.0746576029409725/0.0670583681935717/0.0249841631799293/0.0887103480382132/0.0843256055497081}],A4:0.5[&model=LG+F{0.10462731866898/0.0303176309500424/0.0265219514261771/0.0135652903976847/0.0287907244285073/0.0258580777101413/0.0199574059911864/0.0284982515028404/0.0455929755939369/0.0532407881914084/0.11708386747943/0.0150461272360738/0.0361286421866226/0.0910963282916622/0.0239386270552113/0.0746576029409725/0.0670583681935717/0.0249841631799293/0.0887103480382132/0.0843256055497081}]):0.001[&model=LG+F{0.10462731866898/0.0303176309500424/0.0265219514261771/0.0135652903976847/0.0287907244285073/0.0258580777101413/0.0199574059911864/0.0284982515028404/0.0455929755939369/0.0532407881914084/0.11708386747943/0.0150461272360738/0.0361286421866226/0.0910963282916622/0.0239386270552113/0.0746576029409725/0.0670583681935717/0.0249841631799293/0.0887103480382132/0.0843256055497081}]):0.5[&model=LG+F{0.10462731866898/0.0303176309500424/0.0265219514261771/0.0135652903976847/0.0287907244285073/0.0258580777101413/0.0199574059911864/0.0284982515028404/0.0455929755939369/0.0532407881914084/0.11708386747943/0.0150461272360738/0.0361286421866226/0.0910963282916622/0.0239386270552113/0.0746576029409725/0.0670583681935717/0.0249841631799293/0.0887103480382132/0.0843256055497081}],((B1:0.5[&model=LG+F{0.0112172315879228/0.00325039284089603/0.0503276958066749/0.0105480831957816/0.0223870590039525/0.0201066948788734/0.015518457223957/0.00305533479233666/0.0354521344998387/0.101028998566077/0.0910419415177197/0.0285513272548361/0.0685572220783843/0.17286315873585/0.00256649149563681/0.058052174626016/0.0521431702486722/0.0194271574048911/0.168335554923191/0.0655698091818809}],B2:0.5[&model=LG+F{0.0112172315879228/0.00325039284089603/0.0503276958066749/0.0105480831957816/0.0223870590039525/0.0201066948788734/0.015518457223957/0.00305533479233666/0.0354521344998387/0.101028998566077/0.0910419415177197/0.0285513272548361/0.0685572220783843/0.17286315873585/0.00256649149563681/0.058052174626016/0.0521431702486722/0.0194271574048911/0.168335554923191/0.0655698091818809}]):0.001[&model=LG+F{0.0112172315879228/0.00325039284089603/0.0503276958066749/0.0105480831957816/0.0223870590039525/0.0201066948788734/0.015518457223957/0.00305533479233666/0.0354521344998387/0.101028998566077/0.0910419415177197/0.0285513272548361/0.0685572220783843/0.17286315873585/0.00256649149563681/0.058052174626016/0.0521431702486722/0.0194271574048911/0.168335554923191/0.0655698091818809}],(B3:0.5[&model=LG+F{0.0112172315879228/0.00325039284089603/0.0503276958066749/0.0105480831957816/0.0223870590039525/0.0201066948788734/0.015518457223957/0.00305533479233666/0.0354521344998387/0.101028998566077/0.0910419415177197/0.0285513272548361/0.0685572220783843/0.17286315873585/0.00256649149563681/0.058052174626016/0.0521431702486722/0.0194271574048911/0.168335554923191/0.0655698091818809}],B4:0.5[&model=LG+F{0.0112172315879228/0.00325039284089603/0.0503276958066749/0.0105480831957816/0.0223870590039525/0.0201066948788734/0.015518457223957/0.00305533479233666/0.0354521344998387/0.101028998566077/0.0910419415177197/0.0285513272548361/0.0685572220783843/0.17286315873585/0.00256649149563681/0.058052174626016/0.0521431702486722/0.0194271574048911/0.168335554923191/0.0655698091818809}]):0.001[&model=LG+F{0.0112172315879228/0.00325039284089603/0.0503276958066749/0.0105480831957816/0.0223870590039525/0.0201066948788734/0.015518457223957/0.00305533479233666/0.0354521344998387/0.101028998566077/0.0910419415177197/0.0285513272548361/0.0685572220783843/0.17286315873585/0.00256649149563681/0.058052174626016/0.0521431702486722/0.0194271574048911/0.168335554923191/0.0655698091818809}]):0.5[&model=LG+F{0.0112172315879228/0.00325039284089603/0.0503276958066749/0.0105480831957816/0.0223870590039525/0.0201066948788734/0.015518457223957/0.00305533479233666/0.0354521344998387/0.101028998566077/0.0910419415177197/0.0285513272548361/0.0685572220783843/0.17286315873585/0.00256649149563681/0.058052174626016/0.0521431702486722/0.0194271574048911/0.168335554923191/0.0655698091818809}]):0.25[&model=LG+F{0.10462731866898/0.0303176309500424/0.0265219514261771/0.0135652903976847/0.0287907244285073/0.0258580777101413/0.0199574059911864/0.0284982515028404/0.0455929755939369/0.0532407881914084/0.11708386747943/0.0150461272360738/0.0361286421866226/0.0910963282916622/0.0239386270552113/0.0746576029409725/0.0670583681935717/0.0249841631799293/0.0887103480382132/0.0843256055497081}],(((C1:0.5[&model=LG+F{0.10462731866898/0.0303176309500424/0.0265219514261771/0.0135652903976847/0.0287907244285073/0.0258580777101413/0.0199574059911864/0.0284982515028404/0.0455929755939369/0.0532407881914084/0.11708386747943/0.0150461272360738/0.0361286421866226/0.0910963282916622/0.0239386270552113/0.0746576029409725/0.0670583681935717/0.0249841631799293/0.0887103480382132/0.0843256055497081}],C2:0.5[&model=LG+F{0.10462731866898/0.0303176309500424/0.0265219514261771/0.0135652903976847/0.0287907244285073/0.0258580777101413/0.0199574059911864/0.0284982515028404/0.0455929755939369/0.0532407881914084/0.11708386747943/0.0150461272360738/0.0361286421866226/0.0910963282916622/0.0239386270552113/0.0746576029409725/0.0670583681935717/0.0249841631799293/0.0887103480382132/0.0843256055497081}]):0.001[&model=LG+F{0.10462731866898/0.0303176309500424/0.0265219514261771/0.0135652903976847/0.0287907244285073/0.0258580777101413/0.0199574059911864/0.0284982515028404/0.0455929755939369/0.0532407881914084/0.11708386747943/0.0150461272360738/0.0361286421866226/0.0910963282916622/0.0239386270552113/0.0746576029409725/0.0670583681935717/0.0249841631799293/0.0887103480382132/0.0843256055497081}],(C3:0.5[&model=LG+F{0.10462731866898/0.0303176309500424/0.0265219514261771/0.0135652903976847/0.0287907244285073/0.0258580777101413/0.0199574059911864/0.0284982515028404/0.0455929755939369/0.0532407881914084/0.11708386747943/0.0150461272360738/0.0361286421866226/0.0910963282916622/0.0239386270552113/0.0746576029409725/0.0670583681935717/0.0249841631799293/0.0887103480382132/0.0843256055497081}],C4:0.5[&model=LG+F{0.10462731866898/0.0303176309500424/0.0265219514261771/0.0135652903976847/0.0287907244285073/0.0258580777101413/0.0199574059911864/0.0284982515028404/0.0455929755939369/0.0532407881914084/0.11708386747943/0.0150461272360738/0.0361286421866226/0.0910963282916622/0.0239386270552113/0.0746576029409725/0.0670583681935717/0.0249841631799293/0.0887103480382132/0.0843256055497081}]):0.001[&model=LG+F{0.10462731866898/0.0303176309500424/0.0265219514261771/0.0135652903976847/0.0287907244285073/0.0258580777101413/0.0199574059911864/0.0284982515028404/0.0455929755939369/0.0532407881914084/0.11708386747943/0.0150461272360738/0.0361286421866226/0.0910963282916622/0.0239386270552113/0.0746576029409725/0.0670583681935717/0.0249841631799293/0.0887103480382132/0.0843256055497081}]):0.5[&model=LG+F{0.10462731866898/0.0303176309500424/0.0265219514261771/0.0135652903976847/0.0287907244285073/0.0258580777101413/0.0199574059911864/0.0284982515028404/0.0455929755939369/0.0532407881914084/0.11708386747943/0.0150461272360738/0.0361286421866226/0.0910963282916622/0.0239386270552113/0.0746576029409725/0.0670583681935717/0.0249841631799293/0.0887103480382132/0.0843256055497081}],((D1:0.5[&model=LG+F{0.0112172315879228/0.00325039284089603/0.0503276958066749/0.0105480831957816/0.0223870590039525/0.0201066948788734/0.015518457223957/0.00305533479233666/0.0354521344998387/0.101028998566077/0.0910419415177197/0.0285513272548361/0.0685572220783843/0.17286315873585/0.00256649149563681/0.058052174626016/0.0521431702486722/0.0194271574048911/0.168335554923191/0.0655698091818809}],D2:0.5[&model=LG+F{0.0112172315879228/0.00325039284089603/0.0503276958066749/0.0105480831957816/0.0223870590039525/0.0201066948788734/0.015518457223957/0.00305533479233666/0.0354521344998387/0.101028998566077/0.0910419415177197/0.0285513272548361/0.0685572220783843/0.17286315873585/0.00256649149563681/0.058052174626016/0.0521431702486722/0.0194271574048911/0.168335554923191/0.0655698091818809}]):0.001[&model=LG+F{0.0112172315879228/0.00325039284089603/0.0503276958066749/0.0105480831957816/0.0223870590039525/0.0201066948788734/0.015518457223957/0.00305533479233666/0.0354521344998387/0.101028998566077/0.0910419415177197/0.0285513272548361/0.0685572220783843/0.17286315873585/0.00256649149563681/0.058052174626016/0.0521431702486722/0.0194271574048911/0.168335554923191/0.0655698091818809}],(D3:0.5[&model=LG+F{0.0112172315879228/0.00325039284089603/0.0503276958066749/0.0105480831957816/0.0223870590039525/0.0201066948788734/0.015518457223957/0.00305533479233666/0.0354521344998387/0.101028998566077/0.0910419415177197/0.0285513272548361/0.0685572220783843/0.17286315873585/0.00256649149563681/0.058052174626016/0.0521431702486722/0.0194271574048911/0.168335554923191/0.0655698091818809}],D4:0.5[&model=LG+F{0.0112172315879228/0.00325039284089603/0.0503276958066749/0.0105480831957816/0.0223870590039525/0.0201066948788734/0.015518457223957/0.00305533479233666/0.0354521344998387/0.101028998566077/0.0910419415177197/0.0285513272548361/0.0685572220783843/0.17286315873585/0.00256649149563681/0.058052174626016/0.0521431702486722/0.0194271574048911/0.168335554923191/0.0655698091818809}]):0.001[&model=LG+F{0.0112172315879228/0.00325039284089603/0.0503276958066749/0.0105480831957816/0.0223870590039525/0.0201066948788734/0.015518457223957/0.00305533479233666/0.0354521344998387/0.101028998566077/0.0910419415177197/0.0285513272548361/0.0685572220783843/0.17286315873585/0.00256649149563681/0.058052174626016/0.0521431702486722/0.0194271574048911/0.168335554923191/0.0655698091818809}]):0.5[&model=LG+F{0.0112172315879228/0.00325039284089603/0.0503276958066749/0.0105480831957816/0.0223870590039525/0.0201066948788734/0.015518457223957/0.00305533479233666/0.0354521344998387/0.101028998566077/0.0910419415177197/0.0285513272548361/0.0685572220783843/0.17286315873585/0.00256649149563681/0.058052174626016/0.0521431702486722/0.0194271574048911/0.168335554923191/0.0655698091818809}]):0.25[&model=LG+F{0.10462731866898/0.0303176309500424/0.0265219514261771/0.0135652903976847/0.0287907244285073/0.0258580777101413/0.0199574059911864/0.0284982515028404/0.0455929755939369/0.0532407881914084/0.11708386747943/0.0150461272360738/0.0361286421866226/0.0910963282916622/0.0239386270552113/0.0746576029409725/0.0670583681935717/0.0249841631799293/0.0887103480382132/0.0843256055497081}]);
```
