## Supplementary material for "Modeling site-and-branch-heterogeneity with GFmix": C20pi9.nwk

```
((((A1:0.5[&model=LG+F{0.0731046483307981/0.111687723113466/0.0207018317353851/0.0169551517183213/0.00774912352076534/0.100124263630396/0.0547618421488694/0.0168313386071242/0.0315372614713015/0.045759958965717/0.185321554701872/0.082111227657258/0.07007477841152/0.0198192498313559/0.0118699066389678/0.0322752196434503/0.0413761008596152/0.00847114485112452/0.0186397608271188/0.0508274720137505}],A2:0.5[&model=LG+F{0.0731046483307981/0.111687723113466/0.0207018317353851/0.0169551517183213/0.00774912352076534/0.100124263630396/0.0547618421488694/0.0168313386071242/0.0315372614713015/0.045759958965717/0.185321554701872/0.082111227657258/0.07007477841152/0.0198192498313559/0.0118699066389678/0.0322752196434503/0.0413761008596152/0.00847114485112452/0.0186397608271188/0.0508274720137505}]):0.001[&model=LG+F{0.0731046483307981/0.111687723113466/0.0207018317353851/0.0169551517183213/0.00774912352076534/0.100124263630396/0.0547618421488694/0.0168313386071242/0.0315372614713015/0.045759958965717/0.185321554701872/0.082111227657258/0.07007477841152/0.0198192498313559/0.0118699066389678/0.0322752196434503/0.0413761008596152/0.00847114485112452/0.0186397608271188/0.0508274720137505}],(A3:0.5[&model=LG+F{0.0731046483307981/0.111687723113466/0.0207018317353851/0.0169551517183213/0.00774912352076534/0.100124263630396/0.0547618421488694/0.0168313386071242/0.0315372614713015/0.045759958965717/0.185321554701872/0.082111227657258/0.07007477841152/0.0198192498313559/0.0118699066389678/0.0322752196434503/0.0413761008596152/0.00847114485112452/0.0186397608271188/0.0508274720137505}],A4:0.5[&model=LG+F{0.0731046483307981/0.111687723113466/0.0207018317353851/0.0169551517183213/0.00774912352076534/0.100124263630396/0.0547618421488694/0.0168313386071242/0.0315372614713015/0.045759958965717/0.185321554701872/0.082111227657258/0.07007477841152/0.0198192498313559/0.0118699066389678/0.0322752196434503/0.0413761008596152/0.00847114485112452/0.0186397608271188/0.0508274720137505}]):0.001[&model=LG+F{0.0731046483307981/0.111687723113466/0.0207018317353851/0.0169551517183213/0.00774912352076534/0.100124263630396/0.0547618421488694/0.0168313386071242/0.0315372614713015/0.045759958965717/0.185321554701872/0.082111227657258/0.07007477841152/0.0198192498313559/0.0118699066389678/0.0322752196434503/0.0413761008596152/0.00847114485112452/0.0186397608271188/0.0508274720137505}]):0.5[&model=LG+F{0.0731046483307981/0.111687723113466/0.0207018317353851/0.0169551517183213/0.00774912352076534/0.100124263630396/0.0547618421488694/0.0168313386071242/0.0315372614713015/0.045759958965717/0.185321554701872/0.082111227657258/0.07007477841152/0.0198192498313559/0.0118699066389678/0.0322752196434503/0.0413761008596152/0.00847114485112452/0.0186397608271188/0.0508274720137505}],((B1:0.5[&model=LG+F{0.00849681744896685/0.012981256544614/0.0425873925573858/0.0142927841896777/0.00653232433312721/0.084402340715906/0.0461629128813527/0.00195627521411977/0.02658515120544/0.0941364687334322/0.156221603383662/0.168917568759452/0.144156427060618/0.0407717627864853/0.0013796171946716/0.0272072321558649/0.0348790556417013/0.00714097091008568/0.0383453416908726/0.0428463336965847}],B2:0.5[&model=LG+F{0.00849681744896685/0.012981256544614/0.0425873925573858/0.0142927841896777/0.00653232433312721/0.084402340715906/0.0461629128813527/0.00195627521411977/0.02658515120544/0.0941364687334322/0.156221603383662/0.168917568759452/0.144156427060618/0.0407717627864853/0.0013796171946716/0.0272072321558649/0.0348790556417013/0.00714097091008568/0.0383453416908726/0.0428463336965847}]):0.001[&model=LG+F{0.00849681744896685/0.012981256544614/0.0425873925573858/0.0142927841896777/0.00653232433312721/0.084402340715906/0.0461629128813527/0.00195627521411977/0.02658515120544/0.0941364687334322/0.156221603383662/0.168917568759452/0.144156427060618/0.0407717627864853/0.0013796171946716/0.0272072321558649/0.0348790556417013/0.00714097091008568/0.0383453416908726/0.0428463336965847}],(B3:0.5[&model=LG+F{0.00849681744896685/0.012981256544614/0.0425873925573858/0.0142927841896777/0.00653232433312721/0.084402340715906/0.0461629128813527/0.00195627521411977/0.02658515120544/0.0941364687334322/0.156221603383662/0.168917568759452/0.144156427060618/0.0407717627864853/0.0013796171946716/0.0272072321558649/0.0348790556417013/0.00714097091008568/0.0383453416908726/0.0428463336965847}],B4:0.5[&model=LG+F{0.00849681744896685/0.012981256544614/0.0425873925573858/0.0142927841896777/0.00653232433312721/0.084402340715906/0.0461629128813527/0.00195627521411977/0.02658515120544/0.0941364687334322/0.156221603383662/0.168917568759452/0.144156427060618/0.0407717627864853/0.0013796171946716/0.0272072321558649/0.0348790556417013/0.00714097091008568/0.0383453416908726/0.0428463336965847}]):0.001[&model=LG+F{0.00849681744896685/0.012981256544614/0.0425873925573858/0.0142927841896777/0.00653232433312721/0.084402340715906/0.0461629128813527/0.00195627521411977/0.02658515120544/0.0941364687334322/0.156221603383662/0.168917568759452/0.144156427060618/0.0407717627864853/0.0013796171946716/0.0272072321558649/0.0348790556417013/0.00714097091008568/0.0383453416908726/0.0428463336965847}]):0.5[&model=LG+F{0.00849681744896685/0.012981256544614/0.0425873925573858/0.0142927841896777/0.00653232433312721/0.084402340715906/0.0461629128813527/0.00195627521411977/0.02658515120544/0.0941364687334322/0.156221603383662/0.168917568759452/0.144156427060618/0.0407717627864853/0.0013796171946716/0.0272072321558649/0.0348790556417013/0.00714097091008568/0.0383453416908726/0.0428463336965847}]):0.25[&model=LG+F{0.0731046483307981/0.111687723113466/0.0207018317353851/0.0169551517183213/0.00774912352076534/0.100124263630396/0.0547618421488694/0.0168313386071242/0.0315372614713015/0.045759958965717/0.185321554701872/0.082111227657258/0.07007477841152/0.0198192498313559/0.0118699066389678/0.0322752196434503/0.0413761008596152/0.00847114485112452/0.0186397608271188/0.0508274720137505}],(((C1:0.5[&model=LG+F{0.0731046483307981/0.111687723113466/0.0207018317353851/0.0169551517183213/0.00774912352076534/0.100124263630396/0.0547618421488694/0.0168313386071242/0.0315372614713015/0.045759958965717/0.185321554701872/0.082111227657258/0.07007477841152/0.0198192498313559/0.0118699066389678/0.0322752196434503/0.0413761008596152/0.00847114485112452/0.0186397608271188/0.0508274720137505}],C2:0.5[&model=LG+F{0.0731046483307981/0.111687723113466/0.0207018317353851/0.0169551517183213/0.00774912352076534/0.100124263630396/0.0547618421488694/0.0168313386071242/0.0315372614713015/0.045759958965717/0.185321554701872/0.082111227657258/0.07007477841152/0.0198192498313559/0.0118699066389678/0.0322752196434503/0.0413761008596152/0.00847114485112452/0.0186397608271188/0.0508274720137505}]):0.001[&model=LG+F{0.0731046483307981/0.111687723113466/0.0207018317353851/0.0169551517183213/0.00774912352076534/0.100124263630396/0.0547618421488694/0.0168313386071242/0.0315372614713015/0.045759958965717/0.185321554701872/0.082111227657258/0.07007477841152/0.0198192498313559/0.0118699066389678/0.0322752196434503/0.0413761008596152/0.00847114485112452/0.0186397608271188/0.0508274720137505}],(C3:0.5[&model=LG+F{0.0731046483307981/0.111687723113466/0.0207018317353851/0.0169551517183213/0.00774912352076534/0.100124263630396/0.0547618421488694/0.0168313386071242/0.0315372614713015/0.045759958965717/0.185321554701872/0.082111227657258/0.07007477841152/0.0198192498313559/0.0118699066389678/0.0322752196434503/0.0413761008596152/0.00847114485112452/0.0186397608271188/0.0508274720137505}],C4:0.5[&model=LG+F{0.0731046483307981/0.111687723113466/0.0207018317353851/0.0169551517183213/0.00774912352076534/0.100124263630396/0.0547618421488694/0.0168313386071242/0.0315372614713015/0.045759958965717/0.185321554701872/0.082111227657258/0.07007477841152/0.0198192498313559/0.0118699066389678/0.0322752196434503/0.0413761008596152/0.00847114485112452/0.0186397608271188/0.0508274720137505}]):0.001[&model=LG+F{0.0731046483307981/0.111687723113466/0.0207018317353851/0.0169551517183213/0.00774912352076534/0.100124263630396/0.0547618421488694/0.0168313386071242/0.0315372614713015/0.045759958965717/0.185321554701872/0.082111227657258/0.07007477841152/0.0198192498313559/0.0118699066389678/0.0322752196434503/0.0413761008596152/0.00847114485112452/0.0186397608271188/0.0508274720137505}]):0.5[&model=LG+F{0.0731046483307981/0.111687723113466/0.0207018317353851/0.0169551517183213/0.00774912352076534/0.100124263630396/0.0547618421488694/0.0168313386071242/0.0315372614713015/0.045759958965717/0.185321554701872/0.082111227657258/0.07007477841152/0.0198192498313559/0.0118699066389678/0.0322752196434503/0.0413761008596152/0.00847114485112452/0.0186397608271188/0.0508274720137505}],((D1:0.5[&model=LG+F{0.00849681744896685/0.012981256544614/0.0425873925573858/0.0142927841896777/0.00653232433312721/0.084402340715906/0.0461629128813527/0.00195627521411977/0.02658515120544/0.0941364687334322/0.156221603383662/0.168917568759452/0.144156427060618/0.0407717627864853/0.0013796171946716/0.0272072321558649/0.0348790556417013/0.00714097091008568/0.0383453416908726/0.0428463336965847}],D2:0.5[&model=LG+F{0.00849681744896685/0.012981256544614/0.0425873925573858/0.0142927841896777/0.00653232433312721/0.084402340715906/0.0461629128813527/0.00195627521411977/0.02658515120544/0.0941364687334322/0.156221603383662/0.168917568759452/0.144156427060618/0.0407717627864853/0.0013796171946716/0.0272072321558649/0.0348790556417013/0.00714097091008568/0.0383453416908726/0.0428463336965847}]):0.001[&model=LG+F{0.00849681744896685/0.012981256544614/0.0425873925573858/0.0142927841896777/0.00653232433312721/0.084402340715906/0.0461629128813527/0.00195627521411977/0.02658515120544/0.0941364687334322/0.156221603383662/0.168917568759452/0.144156427060618/0.0407717627864853/0.0013796171946716/0.0272072321558649/0.0348790556417013/0.00714097091008568/0.0383453416908726/0.0428463336965847}],(D3:0.5[&model=LG+F{0.00849681744896685/0.012981256544614/0.0425873925573858/0.0142927841896777/0.00653232433312721/0.084402340715906/0.0461629128813527/0.00195627521411977/0.02658515120544/0.0941364687334322/0.156221603383662/0.168917568759452/0.144156427060618/0.0407717627864853/0.0013796171946716/0.0272072321558649/0.0348790556417013/0.00714097091008568/0.0383453416908726/0.0428463336965847}],D4:0.5[&model=LG+F{0.00849681744896685/0.012981256544614/0.0425873925573858/0.0142927841896777/0.00653232433312721/0.084402340715906/0.0461629128813527/0.00195627521411977/0.02658515120544/0.0941364687334322/0.156221603383662/0.168917568759452/0.144156427060618/0.0407717627864853/0.0013796171946716/0.0272072321558649/0.0348790556417013/0.00714097091008568/0.0383453416908726/0.0428463336965847}]):0.001[&model=LG+F{0.00849681744896685/0.012981256544614/0.0425873925573858/0.0142927841896777/0.00653232433312721/0.084402340715906/0.0461629128813527/0.00195627521411977/0.02658515120544/0.0941364687334322/0.156221603383662/0.168917568759452/0.144156427060618/0.0407717627864853/0.0013796171946716/0.0272072321558649/0.0348790556417013/0.00714097091008568/0.0383453416908726/0.0428463336965847}]):0.5[&model=LG+F{0.00849681744896685/0.012981256544614/0.0425873925573858/0.0142927841896777/0.00653232433312721/0.084402340715906/0.0461629128813527/0.00195627521411977/0.02658515120544/0.0941364687334322/0.156221603383662/0.168917568759452/0.144156427060618/0.0407717627864853/0.0013796171946716/0.0272072321558649/0.0348790556417013/0.00714097091008568/0.0383453416908726/0.0428463336965847}]):0.25[&model=LG+F{0.0731046483307981/0.111687723113466/0.0207018317353851/0.0169551517183213/0.00774912352076534/0.100124263630396/0.0547618421488694/0.0168313386071242/0.0315372614713015/0.045759958965717/0.185321554701872/0.082111227657258/0.07007477841152/0.0198192498313559/0.0118699066389678/0.0322752196434503/0.0413761008596152/0.00847114485112452/0.0186397608271188/0.0508274720137505}]);
```
