## Supplementary material for "Modeling site-and-branch-heterogeneity with GFmix": C20pi10.nwk

```
((((A1:0.5[&model=LG+F{0.0160345208986524/0.00511811474754079/0.00174219702625578/0.000833400670176907/0.0104902188309426/0.00486526476478592/0.00188777823498025/0.00315924653786955/0.00758828828830079/0.0767862203803/0.383745599280548/0.00237313431980711/0.0693283938515641/0.249119629247876/0.00459764189136389/0.00457683353066908/0.00788663434609039/0.0274140682237537/0.0623486258698879/0.0601044786056266}],A2:0.5[&model=LG+F{0.0160345208986524/0.00511811474754079/0.00174219702625578/0.000833400670176907/0.0104902188309426/0.00486526476478592/0.00188777823498025/0.00315924653786955/0.00758828828830079/0.0767862203803/0.383745599280548/0.00237313431980711/0.0693283938515641/0.249119629247876/0.00459764189136389/0.00457683353066908/0.00788663434609039/0.0274140682237537/0.0623486258698879/0.0601044786056266}]):0.001[&model=LG+F{0.0160345208986524/0.00511811474754079/0.00174219702625578/0.000833400670176907/0.0104902188309426/0.00486526476478592/0.00188777823498025/0.00315924653786955/0.00758828828830079/0.0767862203803/0.383745599280548/0.00237313431980711/0.0693283938515641/0.249119629247876/0.00459764189136389/0.00457683353066908/0.00788663434609039/0.0274140682237537/0.0623486258698879/0.0601044786056266}],(A3:0.5[&model=LG+F{0.0160345208986524/0.00511811474754079/0.00174219702625578/0.000833400670176907/0.0104902188309426/0.00486526476478592/0.00188777823498025/0.00315924653786955/0.00758828828830079/0.0767862203803/0.383745599280548/0.00237313431980711/0.0693283938515641/0.249119629247876/0.00459764189136389/0.00457683353066908/0.00788663434609039/0.0274140682237537/0.0623486258698879/0.0601044786056266}],A4:0.5[&model=LG+F{0.0160345208986524/0.00511811474754079/0.00174219702625578/0.000833400670176907/0.0104902188309426/0.00486526476478592/0.00188777823498025/0.00315924653786955/0.00758828828830079/0.0767862203803/0.383745599280548/0.00237313431980711/0.0693283938515641/0.249119629247876/0.00459764189136389/0.00457683353066908/0.00788663434609039/0.0274140682237537/0.0623486258698879/0.0601044786056266}]):0.001[&model=LG+F{0.0160345208986524/0.00511811474754079/0.00174219702625578/0.000833400670176907/0.0104902188309426/0.00486526476478592/0.00188777823498025/0.00315924653786955/0.00758828828830079/0.0767862203803/0.383745599280548/0.00237313431980711/0.0693283938515641/0.249119629247876/0.00459764189136389/0.00457683353066908/0.00788663434609039/0.0274140682237537/0.0623486258698879/0.0601044786056266}]):0.5[&model=LG+F{0.0160345208986524/0.00511811474754079/0.00174219702625578/0.000833400670176907/0.0104902188309426/0.00486526476478592/0.00188777823498025/0.00315924653786955/0.00758828828830079/0.0767862203803/0.383745599280548/0.00237313431980711/0.0693283938515641/0.249119629247876/0.00459764189136389/0.00457683353066908/0.00788663434609039/0.0274140682237537/0.0623486258698879/0.0601044786056266}],((B1:0.5[&model=LG+F{0.00134797783950223/0.000430265756196955/0.00259229853139349/0.000508141272029327/0.0063960989370091/0.0029664504899102/0.00115101663336618/0.000265589121713653/0.00462673309648755/0.114253900863842/0.233977465980057/0.0035311003975576/0.103157043007657/0.370677047032077/0.00038651104218814/0.00279058812329367/0.00480864073195653/0.0167149127631011/0.092771511396888/0.0366469182306267}],B2:0.5[&model=LG+F{0.00134797783950223/0.000430265756196955/0.00259229853139349/0.000508141272029327/0.0063960989370091/0.0029664504899102/0.00115101663336618/0.000265589121713653/0.00462673309648755/0.114253900863842/0.233977465980057/0.0035311003975576/0.103157043007657/0.370677047032077/0.00038651104218814/0.00279058812329367/0.00480864073195653/0.0167149127631011/0.092771511396888/0.0366469182306267}]):0.001[&model=LG+F{0.00134797783950223/0.000430265756196955/0.00259229853139349/0.000508141272029327/0.0063960989370091/0.0029664504899102/0.00115101663336618/0.000265589121713653/0.00462673309648755/0.114253900863842/0.233977465980057/0.0035311003975576/0.103157043007657/0.370677047032077/0.00038651104218814/0.00279058812329367/0.00480864073195653/0.0167149127631011/0.092771511396888/0.0366469182306267}],(B3:0.5[&model=LG+F{0.00134797783950223/0.000430265756196955/0.00259229853139349/0.000508141272029327/0.0063960989370091/0.0029664504899102/0.00115101663336618/0.000265589121713653/0.00462673309648755/0.114253900863842/0.233977465980057/0.0035311003975576/0.103157043007657/0.370677047032077/0.00038651104218814/0.00279058812329367/0.00480864073195653/0.0167149127631011/0.092771511396888/0.0366469182306267}],B4:0.5[&model=LG+F{0.00134797783950223/0.000430265756196955/0.00259229853139349/0.000508141272029327/0.0063960989370091/0.0029664504899102/0.00115101663336618/0.000265589121713653/0.00462673309648755/0.114253900863842/0.233977465980057/0.0035311003975576/0.103157043007657/0.370677047032077/0.00038651104218814/0.00279058812329367/0.00480864073195653/0.0167149127631011/0.092771511396888/0.0366469182306267}]):0.001[&model=LG+F{0.00134797783950223/0.000430265756196955/0.00259229853139349/0.000508141272029327/0.0063960989370091/0.0029664504899102/0.00115101663336618/0.000265589121713653/0.00462673309648755/0.114253900863842/0.233977465980057/0.0035311003975576/0.103157043007657/0.370677047032077/0.00038651104218814/0.00279058812329367/0.00480864073195653/0.0167149127631011/0.092771511396888/0.0366469182306267}]):0.5[&model=LG+F{0.00134797783950223/0.000430265756196955/0.00259229853139349/0.000508141272029327/0.0063960989370091/0.0029664504899102/0.00115101663336618/0.000265589121713653/0.00462673309648755/0.114253900863842/0.233977465980057/0.0035311003975576/0.103157043007657/0.370677047032077/0.00038651104218814/0.00279058812329367/0.00480864073195653/0.0167149127631011/0.092771511396888/0.0366469182306267}]):0.25[&model=LG+F{0.0160345208986524/0.00511811474754079/0.00174219702625578/0.000833400670176907/0.0104902188309426/0.00486526476478592/0.00188777823498025/0.00315924653786955/0.00758828828830079/0.0767862203803/0.383745599280548/0.00237313431980711/0.0693283938515641/0.249119629247876/0.00459764189136389/0.00457683353066908/0.00788663434609039/0.0274140682237537/0.0623486258698879/0.0601044786056266}],(((C1:0.5[&model=LG+F{0.0160345208986524/0.00511811474754079/0.00174219702625578/0.000833400670176907/0.0104902188309426/0.00486526476478592/0.00188777823498025/0.00315924653786955/0.00758828828830079/0.0767862203803/0.383745599280548/0.00237313431980711/0.0693283938515641/0.249119629247876/0.00459764189136389/0.00457683353066908/0.00788663434609039/0.0274140682237537/0.0623486258698879/0.0601044786056266}],C2:0.5[&model=LG+F{0.0160345208986524/0.00511811474754079/0.00174219702625578/0.000833400670176907/0.0104902188309426/0.00486526476478592/0.00188777823498025/0.00315924653786955/0.00758828828830079/0.0767862203803/0.383745599280548/0.00237313431980711/0.0693283938515641/0.249119629247876/0.00459764189136389/0.00457683353066908/0.00788663434609039/0.0274140682237537/0.0623486258698879/0.0601044786056266}]):0.001[&model=LG+F{0.0160345208986524/0.00511811474754079/0.00174219702625578/0.000833400670176907/0.0104902188309426/0.00486526476478592/0.00188777823498025/0.00315924653786955/0.00758828828830079/0.0767862203803/0.383745599280548/0.00237313431980711/0.0693283938515641/0.249119629247876/0.00459764189136389/0.00457683353066908/0.00788663434609039/0.0274140682237537/0.0623486258698879/0.0601044786056266}],(C3:0.5[&model=LG+F{0.0160345208986524/0.00511811474754079/0.00174219702625578/0.000833400670176907/0.0104902188309426/0.00486526476478592/0.00188777823498025/0.00315924653786955/0.00758828828830079/0.0767862203803/0.383745599280548/0.00237313431980711/0.0693283938515641/0.249119629247876/0.00459764189136389/0.00457683353066908/0.00788663434609039/0.0274140682237537/0.0623486258698879/0.0601044786056266}],C4:0.5[&model=LG+F{0.0160345208986524/0.00511811474754079/0.00174219702625578/0.000833400670176907/0.0104902188309426/0.00486526476478592/0.00188777823498025/0.00315924653786955/0.00758828828830079/0.0767862203803/0.383745599280548/0.00237313431980711/0.0693283938515641/0.249119629247876/0.00459764189136389/0.00457683353066908/0.00788663434609039/0.0274140682237537/0.0623486258698879/0.0601044786056266}]):0.001[&model=LG+F{0.0160345208986524/0.00511811474754079/0.00174219702625578/0.000833400670176907/0.0104902188309426/0.00486526476478592/0.00188777823498025/0.00315924653786955/0.00758828828830079/0.0767862203803/0.383745599280548/0.00237313431980711/0.0693283938515641/0.249119629247876/0.00459764189136389/0.00457683353066908/0.00788663434609039/0.0274140682237537/0.0623486258698879/0.0601044786056266}]):0.5[&model=LG+F{0.0160345208986524/0.00511811474754079/0.00174219702625578/0.000833400670176907/0.0104902188309426/0.00486526476478592/0.00188777823498025/0.00315924653786955/0.00758828828830079/0.0767862203803/0.383745599280548/0.00237313431980711/0.0693283938515641/0.249119629247876/0.00459764189136389/0.00457683353066908/0.00788663434609039/0.0274140682237537/0.0623486258698879/0.0601044786056266}],((D1:0.5[&model=LG+F{0.00134797783950223/0.000430265756196955/0.00259229853139349/0.000508141272029327/0.0063960989370091/0.0029664504899102/0.00115101663336618/0.000265589121713653/0.00462673309648755/0.114253900863842/0.233977465980057/0.0035311003975576/0.103157043007657/0.370677047032077/0.00038651104218814/0.00279058812329367/0.00480864073195653/0.0167149127631011/0.092771511396888/0.0366469182306267}],D2:0.5[&model=LG+F{0.00134797783950223/0.000430265756196955/0.00259229853139349/0.000508141272029327/0.0063960989370091/0.0029664504899102/0.00115101663336618/0.000265589121713653/0.00462673309648755/0.114253900863842/0.233977465980057/0.0035311003975576/0.103157043007657/0.370677047032077/0.00038651104218814/0.00279058812329367/0.00480864073195653/0.0167149127631011/0.092771511396888/0.0366469182306267}]):0.001[&model=LG+F{0.00134797783950223/0.000430265756196955/0.00259229853139349/0.000508141272029327/0.0063960989370091/0.0029664504899102/0.00115101663336618/0.000265589121713653/0.00462673309648755/0.114253900863842/0.233977465980057/0.0035311003975576/0.103157043007657/0.370677047032077/0.00038651104218814/0.00279058812329367/0.00480864073195653/0.0167149127631011/0.092771511396888/0.0366469182306267}],(D3:0.5[&model=LG+F{0.00134797783950223/0.000430265756196955/0.00259229853139349/0.000508141272029327/0.0063960989370091/0.0029664504899102/0.00115101663336618/0.000265589121713653/0.00462673309648755/0.114253900863842/0.233977465980057/0.0035311003975576/0.103157043007657/0.370677047032077/0.00038651104218814/0.00279058812329367/0.00480864073195653/0.0167149127631011/0.092771511396888/0.0366469182306267}],D4:0.5[&model=LG+F{0.00134797783950223/0.000430265756196955/0.00259229853139349/0.000508141272029327/0.0063960989370091/0.0029664504899102/0.00115101663336618/0.000265589121713653/0.00462673309648755/0.114253900863842/0.233977465980057/0.0035311003975576/0.103157043007657/0.370677047032077/0.00038651104218814/0.00279058812329367/0.00480864073195653/0.0167149127631011/0.092771511396888/0.0366469182306267}]):0.001[&model=LG+F{0.00134797783950223/0.000430265756196955/0.00259229853139349/0.000508141272029327/0.0063960989370091/0.0029664504899102/0.00115101663336618/0.000265589121713653/0.00462673309648755/0.114253900863842/0.233977465980057/0.0035311003975576/0.103157043007657/0.370677047032077/0.00038651104218814/0.00279058812329367/0.00480864073195653/0.0167149127631011/0.092771511396888/0.0366469182306267}]):0.5[&model=LG+F{0.00134797783950223/0.000430265756196955/0.00259229853139349/0.000508141272029327/0.0063960989370091/0.0029664504899102/0.00115101663336618/0.000265589121713653/0.00462673309648755/0.114253900863842/0.233977465980057/0.0035311003975576/0.103157043007657/0.370677047032077/0.00038651104218814/0.00279058812329367/0.00480864073195653/0.0167149127631011/0.092771511396888/0.0366469182306267}]):0.25[&model=LG+F{0.0160345208986524/0.00511811474754079/0.00174219702625578/0.000833400670176907/0.0104902188309426/0.00486526476478592/0.00188777823498025/0.00315924653786955/0.00758828828830079/0.0767862203803/0.383745599280548/0.00237313431980711/0.0693283938515641/0.249119629247876/0.00459764189136389/0.00457683353066908/0.00788663434609039/0.0274140682237537/0.0623486258698879/0.0601044786056266}]);
```
