## Supplementary material for "Modeling site-and-branch-heterogeneity with GFmix": C20pi11.nwk

```
((((A1:0.5[&model=LG+F{0.162574541910871/0.0927073284734297/0.0639422503839537/0.052284032770902/0.00477390022359434/0.0740312485755078/0.0711058465403145/0.099843805736372/0.0256450793585837/0.00314867822029545/0.012395511156942/0.0925443582549423/0.00524662078904258/0.00263149424226458/0.0172203358044993/0.142740455587525/0.0620745477238448/0.0015573952646249/0.00446685849616002/0.00906559798204274}],A2:0.5[&model=LG+F{0.162574541910871/0.0927073284734297/0.0639422503839537/0.052284032770902/0.00477390022359434/0.0740312485755078/0.0711058465403145/0.099843805736372/0.0256450793585837/0.00314867822029545/0.012395511156942/0.0925443582549423/0.00524662078904258/0.00263149424226458/0.0172203358044993/0.142740455587525/0.0620745477238448/0.0015573952646249/0.00446685849616002/0.00906559798204274}]):0.001[&model=LG+F{0.162574541910871/0.0927073284734297/0.0639422503839537/0.052284032770902/0.00477390022359434/0.0740312485755078/0.0711058465403145/0.099843805736372/0.0256450793585837/0.00314867822029545/0.012395511156942/0.0925443582549423/0.00524662078904258/0.00263149424226458/0.0172203358044993/0.142740455587525/0.0620745477238448/0.0015573952646249/0.00446685849616002/0.00906559798204274}],(A3:0.5[&model=LG+F{0.162574541910871/0.0927073284734297/0.0639422503839537/0.052284032770902/0.00477390022359434/0.0740312485755078/0.0711058465403145/0.099843805736372/0.0256450793585837/0.00314867822029545/0.012395511156942/0.0925443582549423/0.00524662078904258/0.00263149424226458/0.0172203358044993/0.142740455587525/0.0620745477238448/0.0015573952646249/0.00446685849616002/0.00906559798204274}],A4:0.5[&model=LG+F{0.162574541910871/0.0927073284734297/0.0639422503839537/0.052284032770902/0.00477390022359434/0.0740312485755078/0.0711058465403145/0.099843805736372/0.0256450793585837/0.00314867822029545/0.012395511156942/0.0925443582549423/0.00524662078904258/0.00263149424226458/0.0172203358044993/0.142740455587525/0.0620745477238448/0.0015573952646249/0.00446685849616002/0.00906559798204274}]):0.001[&model=LG+F{0.162574541910871/0.0927073284734297/0.0639422503839537/0.052284032770902/0.00477390022359434/0.0740312485755078/0.0711058465403145/0.099843805736372/0.0256450793585837/0.00314867822029545/0.012395511156942/0.0925443582549423/0.00524662078904258/0.00263149424226458/0.0172203358044993/0.142740455587525/0.0620745477238448/0.0015573952646249/0.00446685849616002/0.00906559798204274}]):0.5[&model=LG+F{0.162574541910871/0.0927073284734297/0.0639422503839537/0.052284032770902/0.00477390022359434/0.0740312485755078/0.0711058465403145/0.099843805736372/0.0256450793585837/0.00314867822029545/0.012395511156942/0.0925443582549423/0.00524662078904258/0.00263149424226458/0.0172203358044993/0.142740455587525/0.0620745477238448/0.0015573952646249/0.00446685849616002/0.00906559798204274}],((B1:0.5[&model=LG+F{0.024188295495804/0.013793255877487/0.168384311117532/0.0564190365122068/0.00515145517180722/0.0798861812119122/0.076729416986022/0.0148550409442398/0.0276732798143224/0.00829166959047592/0.0133758388457783/0.243704560271202/0.0138163518167255/0.00692972709801077/0.00256208977174642/0.154029414885601/0.0669838570000174/0.0016805654736662/0.0117629405630702/0.00978257178047121}],B2:0.5[&model=LG+F{0.024188295495804/0.013793255877487/0.168384311117532/0.0564190365122068/0.00515145517180722/0.0798861812119122/0.076729416986022/0.0148550409442398/0.0276732798143224/0.00829166959047592/0.0133758388457783/0.243704560271202/0.0138163518167255/0.00692972709801077/0.00256208977174642/0.154029414885601/0.0669838570000174/0.0016805654736662/0.0117629405630702/0.00978257178047121}]):0.001[&model=LG+F{0.024188295495804/0.013793255877487/0.168384311117532/0.0564190365122068/0.00515145517180722/0.0798861812119122/0.076729416986022/0.0148550409442398/0.0276732798143224/0.00829166959047592/0.0133758388457783/0.243704560271202/0.0138163518167255/0.00692972709801077/0.00256208977174642/0.154029414885601/0.0669838570000174/0.0016805654736662/0.0117629405630702/0.00978257178047121}],(B3:0.5[&model=LG+F{0.024188295495804/0.013793255877487/0.168384311117532/0.0564190365122068/0.00515145517180722/0.0798861812119122/0.076729416986022/0.0148550409442398/0.0276732798143224/0.00829166959047592/0.0133758388457783/0.243704560271202/0.0138163518167255/0.00692972709801077/0.00256208977174642/0.154029414885601/0.0669838570000174/0.0016805654736662/0.0117629405630702/0.00978257178047121}],B4:0.5[&model=LG+F{0.024188295495804/0.013793255877487/0.168384311117532/0.0564190365122068/0.00515145517180722/0.0798861812119122/0.076729416986022/0.0148550409442398/0.0276732798143224/0.00829166959047592/0.0133758388457783/0.243704560271202/0.0138163518167255/0.00692972709801077/0.00256208977174642/0.154029414885601/0.0669838570000174/0.0016805654736662/0.0117629405630702/0.00978257178047121}]):0.001[&model=LG+F{0.024188295495804/0.013793255877487/0.168384311117532/0.0564190365122068/0.00515145517180722/0.0798861812119122/0.076729416986022/0.0148550409442398/0.0276732798143224/0.00829166959047592/0.0133758388457783/0.243704560271202/0.0138163518167255/0.00692972709801077/0.00256208977174642/0.154029414885601/0.0669838570000174/0.0016805654736662/0.0117629405630702/0.00978257178047121}]):0.5[&model=LG+F{0.024188295495804/0.013793255877487/0.168384311117532/0.0564190365122068/0.00515145517180722/0.0798861812119122/0.076729416986022/0.0148550409442398/0.0276732798143224/0.00829166959047592/0.0133758388457783/0.243704560271202/0.0138163518167255/0.00692972709801077/0.00256208977174642/0.154029414885601/0.0669838570000174/0.0016805654736662/0.0117629405630702/0.00978257178047121}]):0.25[&model=LG+F{0.162574541910871/0.0927073284734297/0.0639422503839537/0.052284032770902/0.00477390022359434/0.0740312485755078/0.0711058465403145/0.099843805736372/0.0256450793585837/0.00314867822029545/0.012395511156942/0.0925443582549423/0.00524662078904258/0.00263149424226458/0.0172203358044993/0.142740455587525/0.0620745477238448/0.0015573952646249/0.00446685849616002/0.00906559798204274}],(((C1:0.5[&model=LG+F{0.162574541910871/0.0927073284734297/0.0639422503839537/0.052284032770902/0.00477390022359434/0.0740312485755078/0.0711058465403145/0.099843805736372/0.0256450793585837/0.00314867822029545/0.012395511156942/0.0925443582549423/0.00524662078904258/0.00263149424226458/0.0172203358044993/0.142740455587525/0.0620745477238448/0.0015573952646249/0.00446685849616002/0.00906559798204274}],C2:0.5[&model=LG+F{0.162574541910871/0.0927073284734297/0.0639422503839537/0.052284032770902/0.00477390022359434/0.0740312485755078/0.0711058465403145/0.099843805736372/0.0256450793585837/0.00314867822029545/0.012395511156942/0.0925443582549423/0.00524662078904258/0.00263149424226458/0.0172203358044993/0.142740455587525/0.0620745477238448/0.0015573952646249/0.00446685849616002/0.00906559798204274}]):0.001[&model=LG+F{0.162574541910871/0.0927073284734297/0.0639422503839537/0.052284032770902/0.00477390022359434/0.0740312485755078/0.0711058465403145/0.099843805736372/0.0256450793585837/0.00314867822029545/0.012395511156942/0.0925443582549423/0.00524662078904258/0.00263149424226458/0.0172203358044993/0.142740455587525/0.0620745477238448/0.0015573952646249/0.00446685849616002/0.00906559798204274}],(C3:0.5[&model=LG+F{0.162574541910871/0.0927073284734297/0.0639422503839537/0.052284032770902/0.00477390022359434/0.0740312485755078/0.0711058465403145/0.099843805736372/0.0256450793585837/0.00314867822029545/0.012395511156942/0.0925443582549423/0.00524662078904258/0.00263149424226458/0.0172203358044993/0.142740455587525/0.0620745477238448/0.0015573952646249/0.00446685849616002/0.00906559798204274}],C4:0.5[&model=LG+F{0.162574541910871/0.0927073284734297/0.0639422503839537/0.052284032770902/0.00477390022359434/0.0740312485755078/0.0711058465403145/0.099843805736372/0.0256450793585837/0.00314867822029545/0.012395511156942/0.0925443582549423/0.00524662078904258/0.00263149424226458/0.0172203358044993/0.142740455587525/0.0620745477238448/0.0015573952646249/0.00446685849616002/0.00906559798204274}]):0.001[&model=LG+F{0.162574541910871/0.0927073284734297/0.0639422503839537/0.052284032770902/0.00477390022359434/0.0740312485755078/0.0711058465403145/0.099843805736372/0.0256450793585837/0.00314867822029545/0.012395511156942/0.0925443582549423/0.00524662078904258/0.00263149424226458/0.0172203358044993/0.142740455587525/0.0620745477238448/0.0015573952646249/0.00446685849616002/0.00906559798204274}]):0.5[&model=LG+F{0.162574541910871/0.0927073284734297/0.0639422503839537/0.052284032770902/0.00477390022359434/0.0740312485755078/0.0711058465403145/0.099843805736372/0.0256450793585837/0.00314867822029545/0.012395511156942/0.0925443582549423/0.00524662078904258/0.00263149424226458/0.0172203358044993/0.142740455587525/0.0620745477238448/0.0015573952646249/0.00446685849616002/0.00906559798204274}],((D1:0.5[&model=LG+F{0.024188295495804/0.013793255877487/0.168384311117532/0.0564190365122068/0.00515145517180722/0.0798861812119122/0.076729416986022/0.0148550409442398/0.0276732798143224/0.00829166959047592/0.0133758388457783/0.243704560271202/0.0138163518167255/0.00692972709801077/0.00256208977174642/0.154029414885601/0.0669838570000174/0.0016805654736662/0.0117629405630702/0.00978257178047121}],D2:0.5[&model=LG+F{0.024188295495804/0.013793255877487/0.168384311117532/0.0564190365122068/0.00515145517180722/0.0798861812119122/0.076729416986022/0.0148550409442398/0.0276732798143224/0.00829166959047592/0.0133758388457783/0.243704560271202/0.0138163518167255/0.00692972709801077/0.00256208977174642/0.154029414885601/0.0669838570000174/0.0016805654736662/0.0117629405630702/0.00978257178047121}]):0.001[&model=LG+F{0.024188295495804/0.013793255877487/0.168384311117532/0.0564190365122068/0.00515145517180722/0.0798861812119122/0.076729416986022/0.0148550409442398/0.0276732798143224/0.00829166959047592/0.0133758388457783/0.243704560271202/0.0138163518167255/0.00692972709801077/0.00256208977174642/0.154029414885601/0.0669838570000174/0.0016805654736662/0.0117629405630702/0.00978257178047121}],(D3:0.5[&model=LG+F{0.024188295495804/0.013793255877487/0.168384311117532/0.0564190365122068/0.00515145517180722/0.0798861812119122/0.076729416986022/0.0148550409442398/0.0276732798143224/0.00829166959047592/0.0133758388457783/0.243704560271202/0.0138163518167255/0.00692972709801077/0.00256208977174642/0.154029414885601/0.0669838570000174/0.0016805654736662/0.0117629405630702/0.00978257178047121}],D4:0.5[&model=LG+F{0.024188295495804/0.013793255877487/0.168384311117532/0.0564190365122068/0.00515145517180722/0.0798861812119122/0.076729416986022/0.0148550409442398/0.0276732798143224/0.00829166959047592/0.0133758388457783/0.243704560271202/0.0138163518167255/0.00692972709801077/0.00256208977174642/0.154029414885601/0.0669838570000174/0.0016805654736662/0.0117629405630702/0.00978257178047121}]):0.001[&model=LG+F{0.024188295495804/0.013793255877487/0.168384311117532/0.0564190365122068/0.00515145517180722/0.0798861812119122/0.076729416986022/0.0148550409442398/0.0276732798143224/0.00829166959047592/0.0133758388457783/0.243704560271202/0.0138163518167255/0.00692972709801077/0.00256208977174642/0.154029414885601/0.0669838570000174/0.0016805654736662/0.0117629405630702/0.00978257178047121}]):0.5[&model=LG+F{0.024188295495804/0.013793255877487/0.168384311117532/0.0564190365122068/0.00515145517180722/0.0798861812119122/0.076729416986022/0.0148550409442398/0.0276732798143224/0.00829166959047592/0.0133758388457783/0.243704560271202/0.0138163518167255/0.00692972709801077/0.00256208977174642/0.154029414885601/0.0669838570000174/0.0016805654736662/0.0117629405630702/0.00978257178047121}]):0.25[&model=LG+F{0.162574541910871/0.0927073284734297/0.0639422503839537/0.052284032770902/0.00477390022359434/0.0740312485755078/0.0711058465403145/0.099843805736372/0.0256450793585837/0.00314867822029545/0.012395511156942/0.0925443582549423/0.00524662078904258/0.00263149424226458/0.0172203358044993/0.142740455587525/0.0620745477238448/0.0015573952646249/0.00446685849616002/0.00906559798204274}]);
```
