## Supplementary material for "Modeling site-and-branch-heterogeneity with GFmix": C20pi12.nwk

```
((((A1:0.5[&model=LG+F{0.0217024815070752/0.0048970752843771/0.00185062430087882/0.000862192134743845/0.00568973111102692/0.00682016470911142/0.00209588549892082/0.00252840657486642/0.00244962472368126/0.188256855881588/0.452370104786703/0.00271285841967872/0.115690569150543/0.0359019362979271/0.00473604489073338/0.00477973889610915/0.0155162910749056/0.00278144091470235/0.00524710288268573/0.123110565953352}],A2:0.5[&model=LG+F{0.0217024815070752/0.0048970752843771/0.00185062430087882/0.000862192134743845/0.00568973111102692/0.00682016470911142/0.00209588549892082/0.00252840657486642/0.00244962472368126/0.188256855881588/0.452370104786703/0.00271285841967872/0.115690569150543/0.0359019362979271/0.00473604489073338/0.00477973889610915/0.0155162910749056/0.00278144091470235/0.00524710288268573/0.123110565953352}]):0.001[&model=LG+F{0.0217024815070752/0.0048970752843771/0.00185062430087882/0.000862192134743845/0.00568973111102692/0.00682016470911142/0.00209588549892082/0.00252840657486642/0.00244962472368126/0.188256855881588/0.452370104786703/0.00271285841967872/0.115690569150543/0.0359019362979271/0.00473604489073338/0.00477973889610915/0.0155162910749056/0.00278144091470235/0.00524710288268573/0.123110565953352}],(A3:0.5[&model=LG+F{0.0217024815070752/0.0048970752843771/0.00185062430087882/0.000862192134743845/0.00568973111102692/0.00682016470911142/0.00209588549892082/0.00252840657486642/0.00244962472368126/0.188256855881588/0.452370104786703/0.00271285841967872/0.115690569150543/0.0359019362979271/0.00473604489073338/0.00477973889610915/0.0155162910749056/0.00278144091470235/0.00524710288268573/0.123110565953352}],A4:0.5[&model=LG+F{0.0217024815070752/0.0048970752843771/0.00185062430087882/0.000862192134743845/0.00568973111102692/0.00682016470911142/0.00209588549892082/0.00252840657486642/0.00244962472368126/0.188256855881588/0.452370104786703/0.00271285841967872/0.115690569150543/0.0359019362979271/0.00473604489073338/0.00477973889610915/0.0155162910749056/0.00278144091470235/0.00524710288268573/0.123110565953352}]):0.001[&model=LG+F{0.0217024815070752/0.0048970752843771/0.00185062430087882/0.000862192134743845/0.00568973111102692/0.00682016470911142/0.00209588549892082/0.00252840657486642/0.00244962472368126/0.188256855881588/0.452370104786703/0.00271285841967872/0.115690569150543/0.0359019362979271/0.00473604489073338/0.00477973889610915/0.0155162910749056/0.00278144091470235/0.00524710288268573/0.123110565953352}]):0.5[&model=LG+F{0.0217024815070752/0.0048970752843771/0.00185062430087882/0.000862192134743845/0.00568973111102692/0.00682016470911142/0.00209588549892082/0.00252840657486642/0.00244962472368126/0.188256855881588/0.452370104786703/0.00271285841967872/0.115690569150543/0.0359019362979271/0.00473604489073338/0.00477973889610915/0.0155162910749056/0.00278144091470235/0.00524710288268573/0.123110565953352}],((B1:0.5[&model=LG+F{0.00202943988852405/0.000457934725850597/0.00306299324601723/0.000584756037607809/0.00385889001472561/0.00462557280497284/0.00142147167695136/0.000236436057128653/0.00166138473006548/0.311586461826917/0.306806498630253/0.00449008856791242/0.191481021711282/0.0594217790976107/0.000442876470691216/0.00324171500186451/0.0105234605161724/0.00188642914099977/0.0086845507665666/0.0834960606036203}],B2:0.5[&model=LG+F{0.00202943988852405/0.000457934725850597/0.00306299324601723/0.000584756037607809/0.00385889001472561/0.00462557280497284/0.00142147167695136/0.000236436057128653/0.00166138473006548/0.311586461826917/0.306806498630253/0.00449008856791242/0.191481021711282/0.0594217790976107/0.000442876470691216/0.00324171500186451/0.0105234605161724/0.00188642914099977/0.0086845507665666/0.0834960606036203}]):0.001[&model=LG+F{0.00202943988852405/0.000457934725850597/0.00306299324601723/0.000584756037607809/0.00385889001472561/0.00462557280497284/0.00142147167695136/0.000236436057128653/0.00166138473006548/0.311586461826917/0.306806498630253/0.00449008856791242/0.191481021711282/0.0594217790976107/0.000442876470691216/0.00324171500186451/0.0105234605161724/0.00188642914099977/0.0086845507665666/0.0834960606036203}],(B3:0.5[&model=LG+F{0.00202943988852405/0.000457934725850597/0.00306299324601723/0.000584756037607809/0.00385889001472561/0.00462557280497284/0.00142147167695136/0.000236436057128653/0.00166138473006548/0.311586461826917/0.306806498630253/0.00449008856791242/0.191481021711282/0.0594217790976107/0.000442876470691216/0.00324171500186451/0.0105234605161724/0.00188642914099977/0.0086845507665666/0.0834960606036203}],B4:0.5[&model=LG+F{0.00202943988852405/0.000457934725850597/0.00306299324601723/0.000584756037607809/0.00385889001472561/0.00462557280497284/0.00142147167695136/0.000236436057128653/0.00166138473006548/0.311586461826917/0.306806498630253/0.00449008856791242/0.191481021711282/0.0594217790976107/0.000442876470691216/0.00324171500186451/0.0105234605161724/0.00188642914099977/0.0086845507665666/0.0834960606036203}]):0.001[&model=LG+F{0.00202943988852405/0.000457934725850597/0.00306299324601723/0.000584756037607809/0.00385889001472561/0.00462557280497284/0.00142147167695136/0.000236436057128653/0.00166138473006548/0.311586461826917/0.306806498630253/0.00449008856791242/0.191481021711282/0.0594217790976107/0.000442876470691216/0.00324171500186451/0.0105234605161724/0.00188642914099977/0.0086845507665666/0.0834960606036203}]):0.5[&model=LG+F{0.00202943988852405/0.000457934725850597/0.00306299324601723/0.000584756037607809/0.00385889001472561/0.00462557280497284/0.00142147167695136/0.000236436057128653/0.00166138473006548/0.311586461826917/0.306806498630253/0.00449008856791242/0.191481021711282/0.0594217790976107/0.000442876470691216/0.00324171500186451/0.0105234605161724/0.00188642914099977/0.0086845507665666/0.0834960606036203}]):0.25[&model=LG+F{0.0217024815070752/0.0048970752843771/0.00185062430087882/0.000862192134743845/0.00568973111102692/0.00682016470911142/0.00209588549892082/0.00252840657486642/0.00244962472368126/0.188256855881588/0.452370104786703/0.00271285841967872/0.115690569150543/0.0359019362979271/0.00473604489073338/0.00477973889610915/0.0155162910749056/0.00278144091470235/0.00524710288268573/0.123110565953352}],(((C1:0.5[&model=LG+F{0.0217024815070752/0.0048970752843771/0.00185062430087882/0.000862192134743845/0.00568973111102692/0.00682016470911142/0.00209588549892082/0.00252840657486642/0.00244962472368126/0.188256855881588/0.452370104786703/0.00271285841967872/0.115690569150543/0.0359019362979271/0.00473604489073338/0.00477973889610915/0.0155162910749056/0.00278144091470235/0.00524710288268573/0.123110565953352}],C2:0.5[&model=LG+F{0.0217024815070752/0.0048970752843771/0.00185062430087882/0.000862192134743845/0.00568973111102692/0.00682016470911142/0.00209588549892082/0.00252840657486642/0.00244962472368126/0.188256855881588/0.452370104786703/0.00271285841967872/0.115690569150543/0.0359019362979271/0.00473604489073338/0.00477973889610915/0.0155162910749056/0.00278144091470235/0.00524710288268573/0.123110565953352}]):0.001[&model=LG+F{0.0217024815070752/0.0048970752843771/0.00185062430087882/0.000862192134743845/0.00568973111102692/0.00682016470911142/0.00209588549892082/0.00252840657486642/0.00244962472368126/0.188256855881588/0.452370104786703/0.00271285841967872/0.115690569150543/0.0359019362979271/0.00473604489073338/0.00477973889610915/0.0155162910749056/0.00278144091470235/0.00524710288268573/0.123110565953352}],(C3:0.5[&model=LG+F{0.0217024815070752/0.0048970752843771/0.00185062430087882/0.000862192134743845/0.00568973111102692/0.00682016470911142/0.00209588549892082/0.00252840657486642/0.00244962472368126/0.188256855881588/0.452370104786703/0.00271285841967872/0.115690569150543/0.0359019362979271/0.00473604489073338/0.00477973889610915/0.0155162910749056/0.00278144091470235/0.00524710288268573/0.123110565953352}],C4:0.5[&model=LG+F{0.0217024815070752/0.0048970752843771/0.00185062430087882/0.000862192134743845/0.00568973111102692/0.00682016470911142/0.00209588549892082/0.00252840657486642/0.00244962472368126/0.188256855881588/0.452370104786703/0.00271285841967872/0.115690569150543/0.0359019362979271/0.00473604489073338/0.00477973889610915/0.0155162910749056/0.00278144091470235/0.00524710288268573/0.123110565953352}]):0.001[&model=LG+F{0.0217024815070752/0.0048970752843771/0.00185062430087882/0.000862192134743845/0.00568973111102692/0.00682016470911142/0.00209588549892082/0.00252840657486642/0.00244962472368126/0.188256855881588/0.452370104786703/0.00271285841967872/0.115690569150543/0.0359019362979271/0.00473604489073338/0.00477973889610915/0.0155162910749056/0.00278144091470235/0.00524710288268573/0.123110565953352}]):0.5[&model=LG+F{0.0217024815070752/0.0048970752843771/0.00185062430087882/0.000862192134743845/0.00568973111102692/0.00682016470911142/0.00209588549892082/0.00252840657486642/0.00244962472368126/0.188256855881588/0.452370104786703/0.00271285841967872/0.115690569150543/0.0359019362979271/0.00473604489073338/0.00477973889610915/0.0155162910749056/0.00278144091470235/0.00524710288268573/0.123110565953352}],((D1:0.5[&model=LG+F{0.00202943988852405/0.000457934725850597/0.00306299324601723/0.000584756037607809/0.00385889001472561/0.00462557280497284/0.00142147167695136/0.000236436057128653/0.00166138473006548/0.311586461826917/0.306806498630253/0.00449008856791242/0.191481021711282/0.0594217790976107/0.000442876470691216/0.00324171500186451/0.0105234605161724/0.00188642914099977/0.0086845507665666/0.0834960606036203}],D2:0.5[&model=LG+F{0.00202943988852405/0.000457934725850597/0.00306299324601723/0.000584756037607809/0.00385889001472561/0.00462557280497284/0.00142147167695136/0.000236436057128653/0.00166138473006548/0.311586461826917/0.306806498630253/0.00449008856791242/0.191481021711282/0.0594217790976107/0.000442876470691216/0.00324171500186451/0.0105234605161724/0.00188642914099977/0.0086845507665666/0.0834960606036203}]):0.001[&model=LG+F{0.00202943988852405/0.000457934725850597/0.00306299324601723/0.000584756037607809/0.00385889001472561/0.00462557280497284/0.00142147167695136/0.000236436057128653/0.00166138473006548/0.311586461826917/0.306806498630253/0.00449008856791242/0.191481021711282/0.0594217790976107/0.000442876470691216/0.00324171500186451/0.0105234605161724/0.00188642914099977/0.0086845507665666/0.0834960606036203}],(D3:0.5[&model=LG+F{0.00202943988852405/0.000457934725850597/0.00306299324601723/0.000584756037607809/0.00385889001472561/0.00462557280497284/0.00142147167695136/0.000236436057128653/0.00166138473006548/0.311586461826917/0.306806498630253/0.00449008856791242/0.191481021711282/0.0594217790976107/0.000442876470691216/0.00324171500186451/0.0105234605161724/0.00188642914099977/0.0086845507665666/0.0834960606036203}],D4:0.5[&model=LG+F{0.00202943988852405/0.000457934725850597/0.00306299324601723/0.000584756037607809/0.00385889001472561/0.00462557280497284/0.00142147167695136/0.000236436057128653/0.00166138473006548/0.311586461826917/0.306806498630253/0.00449008856791242/0.191481021711282/0.0594217790976107/0.000442876470691216/0.00324171500186451/0.0105234605161724/0.00188642914099977/0.0086845507665666/0.0834960606036203}]):0.001[&model=LG+F{0.00202943988852405/0.000457934725850597/0.00306299324601723/0.000584756037607809/0.00385889001472561/0.00462557280497284/0.00142147167695136/0.000236436057128653/0.00166138473006548/0.311586461826917/0.306806498630253/0.00449008856791242/0.191481021711282/0.0594217790976107/0.000442876470691216/0.00324171500186451/0.0105234605161724/0.00188642914099977/0.0086845507665666/0.0834960606036203}]):0.5[&model=LG+F{0.00202943988852405/0.000457934725850597/0.00306299324601723/0.000584756037607809/0.00385889001472561/0.00462557280497284/0.00142147167695136/0.000236436057128653/0.00166138473006548/0.311586461826917/0.306806498630253/0.00449008856791242/0.191481021711282/0.0594217790976107/0.000442876470691216/0.00324171500186451/0.0105234605161724/0.00188642914099977/0.0086845507665666/0.0834960606036203}]):0.25[&model=LG+F{0.0217024815070752/0.0048970752843771/0.00185062430087882/0.000862192134743845/0.00568973111102692/0.00682016470911142/0.00209588549892082/0.00252840657486642/0.00244962472368126/0.188256855881588/0.452370104786703/0.00271285841967872/0.115690569150543/0.0359019362979271/0.00473604489073338/0.00477973889610915/0.0155162910749056/0.00278144091470235/0.00524710288268573/0.123110565953352}]);
```
