## Supplementary material for "Modeling site-and-branch-heterogeneity with GFmix": C20pi13.nwk

```
((((A1:0.5[&model=LG+F{0.054633881699447/0.0578503241719918/0.0191788057272217/0.0143723000495926/0.00770646452163589/0.0436507176873552/0.0470458989122379/0.00598562111238232/0.016812913835968/0.159370390286756/0.114008174310436/0.052855787062804/0.03022574072181/0.0119599630645802/0.0142268584417214/0.0269439572819157/0.0967740021768817/0.00321922479621453/0.0102921333987886/0.212886434384623}],A2:0.5[&model=LG+F{0.054633881699447/0.0578503241719918/0.0191788057272217/0.0143723000495926/0.00770646452163589/0.0436507176873552/0.0470458989122379/0.00598562111238232/0.016812913835968/0.159370390286756/0.114008174310436/0.052855787062804/0.03022574072181/0.0119599630645802/0.0142268584417214/0.0269439572819157/0.0967740021768817/0.00321922479621453/0.0102921333987886/0.212886434384623}]):0.001[&model=LG+F{0.054633881699447/0.0578503241719918/0.0191788057272217/0.0143723000495926/0.00770646452163589/0.0436507176873552/0.0470458989122379/0.00598562111238232/0.016812913835968/0.159370390286756/0.114008174310436/0.052855787062804/0.03022574072181/0.0119599630645802/0.0142268584417214/0.0269439572819157/0.0967740021768817/0.00321922479621453/0.0102921333987886/0.212886434384623}],(A3:0.5[&model=LG+F{0.054633881699447/0.0578503241719918/0.0191788057272217/0.0143723000495926/0.00770646452163589/0.0436507176873552/0.0470458989122379/0.00598562111238232/0.016812913835968/0.159370390286756/0.114008174310436/0.052855787062804/0.03022574072181/0.0119599630645802/0.0142268584417214/0.0269439572819157/0.0967740021768817/0.00321922479621453/0.0102921333987886/0.212886434384623}],A4:0.5[&model=LG+F{0.054633881699447/0.0578503241719918/0.0191788057272217/0.0143723000495926/0.00770646452163589/0.0436507176873552/0.0470458989122379/0.00598562111238232/0.016812913835968/0.159370390286756/0.114008174310436/0.052855787062804/0.03022574072181/0.0119599630645802/0.0142268584417214/0.0269439572819157/0.0967740021768817/0.00321922479621453/0.0102921333987886/0.212886434384623}]):0.001[&model=LG+F{0.054633881699447/0.0578503241719918/0.0191788057272217/0.0143723000495926/0.00770646452163589/0.0436507176873552/0.0470458989122379/0.00598562111238232/0.016812913835968/0.159370390286756/0.114008174310436/0.052855787062804/0.03022574072181/0.0119599630645802/0.0142268584417214/0.0269439572819157/0.0967740021768817/0.00321922479621453/0.0102921333987886/0.212886434384623}]):0.5[&model=LG+F{0.054633881699447/0.0578503241719918/0.0191788057272217/0.0143723000495926/0.00770646452163589/0.0436507176873552/0.0470458989122379/0.00598562111238232/0.016812913835968/0.159370390286756/0.114008174310436/0.052855787062804/0.03022574072181/0.0119599630645802/0.0142268584417214/0.0269439572819157/0.0967740021768817/0.00321922479621453/0.0102921333987886/0.212886434384623}],((B1:0.5[&model=LG+F{0.00581911378155206/0.0061617005452479/0.0361557464610641/0.0111026059700346/0.00595324608521511/0.0337201921139728/0.0363429705980471/0.00063753497322094/0.0129879808301237/0.300443912231207/0.0880713478263114/0.0996433491857247/0.0569813487700379/0.0225468362523162/0.0015153180673093/0.0208142148398184/0.0747579448387344/0.00248685209173238/0.019402655775478/0.164454832502964}],B2:0.5[&model=LG+F{0.00581911378155206/0.0061617005452479/0.0361557464610641/0.0111026059700346/0.00595324608521511/0.0337201921139728/0.0363429705980471/0.00063753497322094/0.0129879808301237/0.300443912231207/0.0880713478263114/0.0996433491857247/0.0569813487700379/0.0225468362523162/0.0015153180673093/0.0208142148398184/0.0747579448387344/0.00248685209173238/0.019402655775478/0.164454832502964}]):0.001[&model=LG+F{0.00581911378155206/0.0061617005452479/0.0361557464610641/0.0111026059700346/0.00595324608521511/0.0337201921139728/0.0363429705980471/0.00063753497322094/0.0129879808301237/0.300443912231207/0.0880713478263114/0.0996433491857247/0.0569813487700379/0.0225468362523162/0.0015153180673093/0.0208142148398184/0.0747579448387344/0.00248685209173238/0.019402655775478/0.164454832502964}],(B3:0.5[&model=LG+F{0.00581911378155206/0.0061617005452479/0.0361557464610641/0.0111026059700346/0.00595324608521511/0.0337201921139728/0.0363429705980471/0.00063753497322094/0.0129879808301237/0.300443912231207/0.0880713478263114/0.0996433491857247/0.0569813487700379/0.0225468362523162/0.0015153180673093/0.0208142148398184/0.0747579448387344/0.00248685209173238/0.019402655775478/0.164454832502964}],B4:0.5[&model=LG+F{0.00581911378155206/0.0061617005452479/0.0361557464610641/0.0111026059700346/0.00595324608521511/0.0337201921139728/0.0363429705980471/0.00063753497322094/0.0129879808301237/0.300443912231207/0.0880713478263114/0.0996433491857247/0.0569813487700379/0.0225468362523162/0.0015153180673093/0.0208142148398184/0.0747579448387344/0.00248685209173238/0.019402655775478/0.164454832502964}]):0.001[&model=LG+F{0.00581911378155206/0.0061617005452479/0.0361557464610641/0.0111026059700346/0.00595324608521511/0.0337201921139728/0.0363429705980471/0.00063753497322094/0.0129879808301237/0.300443912231207/0.0880713478263114/0.0996433491857247/0.0569813487700379/0.0225468362523162/0.0015153180673093/0.0208142148398184/0.0747579448387344/0.00248685209173238/0.019402655775478/0.164454832502964}]):0.5[&model=LG+F{0.00581911378155206/0.0061617005452479/0.0361557464610641/0.0111026059700346/0.00595324608521511/0.0337201921139728/0.0363429705980471/0.00063753497322094/0.0129879808301237/0.300443912231207/0.0880713478263114/0.0996433491857247/0.0569813487700379/0.0225468362523162/0.0015153180673093/0.0208142148398184/0.0747579448387344/0.00248685209173238/0.019402655775478/0.164454832502964}]):0.25[&model=LG+F{0.054633881699447/0.0578503241719918/0.0191788057272217/0.0143723000495926/0.00770646452163589/0.0436507176873552/0.0470458989122379/0.00598562111238232/0.016812913835968/0.159370390286756/0.114008174310436/0.052855787062804/0.03022574072181/0.0119599630645802/0.0142268584417214/0.0269439572819157/0.0967740021768817/0.00321922479621453/0.0102921333987886/0.212886434384623}],(((C1:0.5[&model=LG+F{0.054633881699447/0.0578503241719918/0.0191788057272217/0.0143723000495926/0.00770646452163589/0.0436507176873552/0.0470458989122379/0.00598562111238232/0.016812913835968/0.159370390286756/0.114008174310436/0.052855787062804/0.03022574072181/0.0119599630645802/0.0142268584417214/0.0269439572819157/0.0967740021768817/0.00321922479621453/0.0102921333987886/0.212886434384623}],C2:0.5[&model=LG+F{0.054633881699447/0.0578503241719918/0.0191788057272217/0.0143723000495926/0.00770646452163589/0.0436507176873552/0.0470458989122379/0.00598562111238232/0.016812913835968/0.159370390286756/0.114008174310436/0.052855787062804/0.03022574072181/0.0119599630645802/0.0142268584417214/0.0269439572819157/0.0967740021768817/0.00321922479621453/0.0102921333987886/0.212886434384623}]):0.001[&model=LG+F{0.054633881699447/0.0578503241719918/0.0191788057272217/0.0143723000495926/0.00770646452163589/0.0436507176873552/0.0470458989122379/0.00598562111238232/0.016812913835968/0.159370390286756/0.114008174310436/0.052855787062804/0.03022574072181/0.0119599630645802/0.0142268584417214/0.0269439572819157/0.0967740021768817/0.00321922479621453/0.0102921333987886/0.212886434384623}],(C3:0.5[&model=LG+F{0.054633881699447/0.0578503241719918/0.0191788057272217/0.0143723000495926/0.00770646452163589/0.0436507176873552/0.0470458989122379/0.00598562111238232/0.016812913835968/0.159370390286756/0.114008174310436/0.052855787062804/0.03022574072181/0.0119599630645802/0.0142268584417214/0.0269439572819157/0.0967740021768817/0.00321922479621453/0.0102921333987886/0.212886434384623}],C4:0.5[&model=LG+F{0.054633881699447/0.0578503241719918/0.0191788057272217/0.0143723000495926/0.00770646452163589/0.0436507176873552/0.0470458989122379/0.00598562111238232/0.016812913835968/0.159370390286756/0.114008174310436/0.052855787062804/0.03022574072181/0.0119599630645802/0.0142268584417214/0.0269439572819157/0.0967740021768817/0.00321922479621453/0.0102921333987886/0.212886434384623}]):0.001[&model=LG+F{0.054633881699447/0.0578503241719918/0.0191788057272217/0.0143723000495926/0.00770646452163589/0.0436507176873552/0.0470458989122379/0.00598562111238232/0.016812913835968/0.159370390286756/0.114008174310436/0.052855787062804/0.03022574072181/0.0119599630645802/0.0142268584417214/0.0269439572819157/0.0967740021768817/0.00321922479621453/0.0102921333987886/0.212886434384623}]):0.5[&model=LG+F{0.054633881699447/0.0578503241719918/0.0191788057272217/0.0143723000495926/0.00770646452163589/0.0436507176873552/0.0470458989122379/0.00598562111238232/0.016812913835968/0.159370390286756/0.114008174310436/0.052855787062804/0.03022574072181/0.0119599630645802/0.0142268584417214/0.0269439572819157/0.0967740021768817/0.00321922479621453/0.0102921333987886/0.212886434384623}],((D1:0.5[&model=LG+F{0.00581911378155206/0.0061617005452479/0.0361557464610641/0.0111026059700346/0.00595324608521511/0.0337201921139728/0.0363429705980471/0.00063753497322094/0.0129879808301237/0.300443912231207/0.0880713478263114/0.0996433491857247/0.0569813487700379/0.0225468362523162/0.0015153180673093/0.0208142148398184/0.0747579448387344/0.00248685209173238/0.019402655775478/0.164454832502964}],D2:0.5[&model=LG+F{0.00581911378155206/0.0061617005452479/0.0361557464610641/0.0111026059700346/0.00595324608521511/0.0337201921139728/0.0363429705980471/0.00063753497322094/0.0129879808301237/0.300443912231207/0.0880713478263114/0.0996433491857247/0.0569813487700379/0.0225468362523162/0.0015153180673093/0.0208142148398184/0.0747579448387344/0.00248685209173238/0.019402655775478/0.164454832502964}]):0.001[&model=LG+F{0.00581911378155206/0.0061617005452479/0.0361557464610641/0.0111026059700346/0.00595324608521511/0.0337201921139728/0.0363429705980471/0.00063753497322094/0.0129879808301237/0.300443912231207/0.0880713478263114/0.0996433491857247/0.0569813487700379/0.0225468362523162/0.0015153180673093/0.0208142148398184/0.0747579448387344/0.00248685209173238/0.019402655775478/0.164454832502964}],(D3:0.5[&model=LG+F{0.00581911378155206/0.0061617005452479/0.0361557464610641/0.0111026059700346/0.00595324608521511/0.0337201921139728/0.0363429705980471/0.00063753497322094/0.0129879808301237/0.300443912231207/0.0880713478263114/0.0996433491857247/0.0569813487700379/0.0225468362523162/0.0015153180673093/0.0208142148398184/0.0747579448387344/0.00248685209173238/0.019402655775478/0.164454832502964}],D4:0.5[&model=LG+F{0.00581911378155206/0.0061617005452479/0.0361557464610641/0.0111026059700346/0.00595324608521511/0.0337201921139728/0.0363429705980471/0.00063753497322094/0.0129879808301237/0.300443912231207/0.0880713478263114/0.0996433491857247/0.0569813487700379/0.0225468362523162/0.0015153180673093/0.0208142148398184/0.0747579448387344/0.00248685209173238/0.019402655775478/0.164454832502964}]):0.001[&model=LG+F{0.00581911378155206/0.0061617005452479/0.0361557464610641/0.0111026059700346/0.00595324608521511/0.0337201921139728/0.0363429705980471/0.00063753497322094/0.0129879808301237/0.300443912231207/0.0880713478263114/0.0996433491857247/0.0569813487700379/0.0225468362523162/0.0015153180673093/0.0208142148398184/0.0747579448387344/0.00248685209173238/0.019402655775478/0.164454832502964}]):0.5[&model=LG+F{0.00581911378155206/0.0061617005452479/0.0361557464610641/0.0111026059700346/0.00595324608521511/0.0337201921139728/0.0363429705980471/0.00063753497322094/0.0129879808301237/0.300443912231207/0.0880713478263114/0.0996433491857247/0.0569813487700379/0.0225468362523162/0.0015153180673093/0.0208142148398184/0.0747579448387344/0.00248685209173238/0.019402655775478/0.164454832502964}]):0.25[&model=LG+F{0.054633881699447/0.0578503241719918/0.0191788057272217/0.0143723000495926/0.00770646452163589/0.0436507176873552/0.0470458989122379/0.00598562111238232/0.016812913835968/0.159370390286756/0.114008174310436/0.052855787062804/0.03022574072181/0.0119599630645802/0.0142268584417214/0.0269439572819157/0.0967740021768817/0.00321922479621453/0.0102921333987886/0.212886434384623}]);
```
