## Supplementary material for "Modeling site-and-branch-heterogeneity with GFmix": C20pi14.nwk

```
((((A1:0.5[&model=LG+F{0.44056446614063/0.00593537254593625/0.00776181229870566/0.00424441890567651/0.0382705579589997/0.00576689753555785/0.00594645800007854/0.10010481975973/0.00292079881150406/0.00647032400718436/0.00939374054513923/0.00329612134791547/0.0058676712279816/0.00409993488485044/0.0198732694435946/0.222019042490177/0.0701835676217323/0.00114477437302911/0.00294773387049994/0.0431878983499247}],A2:0.5[&model=LG+F{0.44056446614063/0.00593537254593625/0.00776181229870566/0.00424441890567651/0.0382705579589997/0.00576689753555785/0.00594645800007854/0.10010481975973/0.00292079881150406/0.00647032400718436/0.00939374054513923/0.00329612134791547/0.0058676712279816/0.00409993488485044/0.0198732694435946/0.222019042490177/0.0701835676217323/0.00114477437302911/0.00294773387049994/0.0431878983499247}]):0.001[&model=LG+F{0.44056446614063/0.00593537254593625/0.00776181229870566/0.00424441890567651/0.0382705579589997/0.00576689753555785/0.00594645800007854/0.10010481975973/0.00292079881150406/0.00647032400718436/0.00939374054513923/0.00329612134791547/0.0058676712279816/0.00409993488485044/0.0198732694435946/0.222019042490177/0.0701835676217323/0.00114477437302911/0.00294773387049994/0.0431878983499247}],(A3:0.5[&model=LG+F{0.44056446614063/0.00593537254593625/0.00776181229870566/0.00424441890567651/0.0382705579589997/0.00576689753555785/0.00594645800007854/0.10010481975973/0.00292079881150406/0.00647032400718436/0.00939374054513923/0.00329612134791547/0.0058676712279816/0.00409993488485044/0.0198732694435946/0.222019042490177/0.0701835676217323/0.00114477437302911/0.00294773387049994/0.0431878983499247}],A4:0.5[&model=LG+F{0.44056446614063/0.00593537254593625/0.00776181229870566/0.00424441890567651/0.0382705579589997/0.00576689753555785/0.00594645800007854/0.10010481975973/0.00292079881150406/0.00647032400718436/0.00939374054513923/0.00329612134791547/0.0058676712279816/0.00409993488485044/0.0198732694435946/0.222019042490177/0.0701835676217323/0.00114477437302911/0.00294773387049994/0.0431878983499247}]):0.001[&model=LG+F{0.44056446614063/0.00593537254593625/0.00776181229870566/0.00424441890567651/0.0382705579589997/0.00576689753555785/0.00594645800007854/0.10010481975973/0.00292079881150406/0.00647032400718436/0.00939374054513923/0.00329612134791547/0.0058676712279816/0.00409993488485044/0.0198732694435946/0.222019042490177/0.0701835676217323/0.00114477437302911/0.00294773387049994/0.0431878983499247}]):0.5[&model=LG+F{0.44056446614063/0.00593537254593625/0.00776181229870566/0.00424441890567651/0.0382705579589997/0.00576689753555785/0.00594645800007854/0.10010481975973/0.00292079881150406/0.00647032400718436/0.00939374054513923/0.00329612134791547/0.0058676712279816/0.00409993488485044/0.0198732694435946/0.222019042490177/0.0701835676217323/0.00114477437302911/0.00294773387049994/0.0431878983499247}],((B1:0.5[&model=LG+F{0.10935512833/0.00147325414628432/0.034099954994853/0.00764102796879282/0.0688966876843685/0.0103818747257551/0.0107051289949454/0.0248476131249827/0.00525817689202902/0.0284260619757446/0.0169111098202385/0.0144808435576618/0.0257784286837408/0.0180122360184543/0.00493286249201781/0.399690452561881/0.126348179825064/0.00206088352649972/0.0129502735253742/0.0777491445916924}],B2:0.5[&model=LG+F{0.10935512833/0.00147325414628432/0.034099954994853/0.00764102796879282/0.0688966876843685/0.0103818747257551/0.0107051289949454/0.0248476131249827/0.00525817689202902/0.0284260619757446/0.0169111098202385/0.0144808435576618/0.0257784286837408/0.0180122360184543/0.00493286249201781/0.399690452561881/0.126348179825064/0.00206088352649972/0.0129502735253742/0.0777491445916924}]):0.001[&model=LG+F{0.10935512833/0.00147325414628432/0.034099954994853/0.00764102796879282/0.0688966876843685/0.0103818747257551/0.0107051289949454/0.0248476131249827/0.00525817689202902/0.0284260619757446/0.0169111098202385/0.0144808435576618/0.0257784286837408/0.0180122360184543/0.00493286249201781/0.399690452561881/0.126348179825064/0.00206088352649972/0.0129502735253742/0.0777491445916924}],(B3:0.5[&model=LG+F{0.10935512833/0.00147325414628432/0.034099954994853/0.00764102796879282/0.0688966876843685/0.0103818747257551/0.0107051289949454/0.0248476131249827/0.00525817689202902/0.0284260619757446/0.0169111098202385/0.0144808435576618/0.0257784286837408/0.0180122360184543/0.00493286249201781/0.399690452561881/0.126348179825064/0.00206088352649972/0.0129502735253742/0.0777491445916924}],B4:0.5[&model=LG+F{0.10935512833/0.00147325414628432/0.034099954994853/0.00764102796879282/0.0688966876843685/0.0103818747257551/0.0107051289949454/0.0248476131249827/0.00525817689202902/0.0284260619757446/0.0169111098202385/0.0144808435576618/0.0257784286837408/0.0180122360184543/0.00493286249201781/0.399690452561881/0.126348179825064/0.00206088352649972/0.0129502735253742/0.0777491445916924}]):0.001[&model=LG+F{0.10935512833/0.00147325414628432/0.034099954994853/0.00764102796879282/0.0688966876843685/0.0103818747257551/0.0107051289949454/0.0248476131249827/0.00525817689202902/0.0284260619757446/0.0169111098202385/0.0144808435576618/0.0257784286837408/0.0180122360184543/0.00493286249201781/0.399690452561881/0.126348179825064/0.00206088352649972/0.0129502735253742/0.0777491445916924}]):0.5[&model=LG+F{0.10935512833/0.00147325414628432/0.034099954994853/0.00764102796879282/0.0688966876843685/0.0103818747257551/0.0107051289949454/0.0248476131249827/0.00525817689202902/0.0284260619757446/0.0169111098202385/0.0144808435576618/0.0257784286837408/0.0180122360184543/0.00493286249201781/0.399690452561881/0.126348179825064/0.00206088352649972/0.0129502735253742/0.0777491445916924}]):0.25[&model=LG+F{0.44056446614063/0.00593537254593625/0.00776181229870566/0.00424441890567651/0.0382705579589997/0.00576689753555785/0.00594645800007854/0.10010481975973/0.00292079881150406/0.00647032400718436/0.00939374054513923/0.00329612134791547/0.0058676712279816/0.00409993488485044/0.0198732694435946/0.222019042490177/0.0701835676217323/0.00114477437302911/0.00294773387049994/0.0431878983499247}],(((C1:0.5[&model=LG+F{0.44056446614063/0.00593537254593625/0.00776181229870566/0.00424441890567651/0.0382705579589997/0.00576689753555785/0.00594645800007854/0.10010481975973/0.00292079881150406/0.00647032400718436/0.00939374054513923/0.00329612134791547/0.0058676712279816/0.00409993488485044/0.0198732694435946/0.222019042490177/0.0701835676217323/0.00114477437302911/0.00294773387049994/0.0431878983499247}],C2:0.5[&model=LG+F{0.44056446614063/0.00593537254593625/0.00776181229870566/0.00424441890567651/0.0382705579589997/0.00576689753555785/0.00594645800007854/0.10010481975973/0.00292079881150406/0.00647032400718436/0.00939374054513923/0.00329612134791547/0.0058676712279816/0.00409993488485044/0.0198732694435946/0.222019042490177/0.0701835676217323/0.00114477437302911/0.00294773387049994/0.0431878983499247}]):0.001[&model=LG+F{0.44056446614063/0.00593537254593625/0.00776181229870566/0.00424441890567651/0.0382705579589997/0.00576689753555785/0.00594645800007854/0.10010481975973/0.00292079881150406/0.00647032400718436/0.00939374054513923/0.00329612134791547/0.0058676712279816/0.00409993488485044/0.0198732694435946/0.222019042490177/0.0701835676217323/0.00114477437302911/0.00294773387049994/0.0431878983499247}],(C3:0.5[&model=LG+F{0.44056446614063/0.00593537254593625/0.00776181229870566/0.00424441890567651/0.0382705579589997/0.00576689753555785/0.00594645800007854/0.10010481975973/0.00292079881150406/0.00647032400718436/0.00939374054513923/0.00329612134791547/0.0058676712279816/0.00409993488485044/0.0198732694435946/0.222019042490177/0.0701835676217323/0.00114477437302911/0.00294773387049994/0.0431878983499247}],C4:0.5[&model=LG+F{0.44056446614063/0.00593537254593625/0.00776181229870566/0.00424441890567651/0.0382705579589997/0.00576689753555785/0.00594645800007854/0.10010481975973/0.00292079881150406/0.00647032400718436/0.00939374054513923/0.00329612134791547/0.0058676712279816/0.00409993488485044/0.0198732694435946/0.222019042490177/0.0701835676217323/0.00114477437302911/0.00294773387049994/0.0431878983499247}]):0.001[&model=LG+F{0.44056446614063/0.00593537254593625/0.00776181229870566/0.00424441890567651/0.0382705579589997/0.00576689753555785/0.00594645800007854/0.10010481975973/0.00292079881150406/0.00647032400718436/0.00939374054513923/0.00329612134791547/0.0058676712279816/0.00409993488485044/0.0198732694435946/0.222019042490177/0.0701835676217323/0.00114477437302911/0.00294773387049994/0.0431878983499247}]):0.5[&model=LG+F{0.44056446614063/0.00593537254593625/0.00776181229870566/0.00424441890567651/0.0382705579589997/0.00576689753555785/0.00594645800007854/0.10010481975973/0.00292079881150406/0.00647032400718436/0.00939374054513923/0.00329612134791547/0.0058676712279816/0.00409993488485044/0.0198732694435946/0.222019042490177/0.0701835676217323/0.00114477437302911/0.00294773387049994/0.0431878983499247}],((D1:0.5[&model=LG+F{0.10935512833/0.00147325414628432/0.034099954994853/0.00764102796879282/0.0688966876843685/0.0103818747257551/0.0107051289949454/0.0248476131249827/0.00525817689202902/0.0284260619757446/0.0169111098202385/0.0144808435576618/0.0257784286837408/0.0180122360184543/0.00493286249201781/0.399690452561881/0.126348179825064/0.00206088352649972/0.0129502735253742/0.0777491445916924}],D2:0.5[&model=LG+F{0.10935512833/0.00147325414628432/0.034099954994853/0.00764102796879282/0.0688966876843685/0.0103818747257551/0.0107051289949454/0.0248476131249827/0.00525817689202902/0.0284260619757446/0.0169111098202385/0.0144808435576618/0.0257784286837408/0.0180122360184543/0.00493286249201781/0.399690452561881/0.126348179825064/0.00206088352649972/0.0129502735253742/0.0777491445916924}]):0.001[&model=LG+F{0.10935512833/0.00147325414628432/0.034099954994853/0.00764102796879282/0.0688966876843685/0.0103818747257551/0.0107051289949454/0.0248476131249827/0.00525817689202902/0.0284260619757446/0.0169111098202385/0.0144808435576618/0.0257784286837408/0.0180122360184543/0.00493286249201781/0.399690452561881/0.126348179825064/0.00206088352649972/0.0129502735253742/0.0777491445916924}],(D3:0.5[&model=LG+F{0.10935512833/0.00147325414628432/0.034099954994853/0.00764102796879282/0.0688966876843685/0.0103818747257551/0.0107051289949454/0.0248476131249827/0.00525817689202902/0.0284260619757446/0.0169111098202385/0.0144808435576618/0.0257784286837408/0.0180122360184543/0.00493286249201781/0.399690452561881/0.126348179825064/0.00206088352649972/0.0129502735253742/0.0777491445916924}],D4:0.5[&model=LG+F{0.10935512833/0.00147325414628432/0.034099954994853/0.00764102796879282/0.0688966876843685/0.0103818747257551/0.0107051289949454/0.0248476131249827/0.00525817689202902/0.0284260619757446/0.0169111098202385/0.0144808435576618/0.0257784286837408/0.0180122360184543/0.00493286249201781/0.399690452561881/0.126348179825064/0.00206088352649972/0.0129502735253742/0.0777491445916924}]):0.001[&model=LG+F{0.10935512833/0.00147325414628432/0.034099954994853/0.00764102796879282/0.0688966876843685/0.0103818747257551/0.0107051289949454/0.0248476131249827/0.00525817689202902/0.0284260619757446/0.0169111098202385/0.0144808435576618/0.0257784286837408/0.0180122360184543/0.00493286249201781/0.399690452561881/0.126348179825064/0.00206088352649972/0.0129502735253742/0.0777491445916924}]):0.5[&model=LG+F{0.10935512833/0.00147325414628432/0.034099954994853/0.00764102796879282/0.0688966876843685/0.0103818747257551/0.0107051289949454/0.0248476131249827/0.00525817689202902/0.0284260619757446/0.0169111098202385/0.0144808435576618/0.0257784286837408/0.0180122360184543/0.00493286249201781/0.399690452561881/0.126348179825064/0.00206088352649972/0.0129502735253742/0.0777491445916924}]):0.25[&model=LG+F{0.44056446614063/0.00593537254593625/0.00776181229870566/0.00424441890567651/0.0382705579589997/0.00576689753555785/0.00594645800007854/0.10010481975973/0.00292079881150406/0.00647032400718436/0.00939374054513923/0.00329612134791547/0.0058676712279816/0.00409993488485044/0.0198732694435946/0.222019042490177/0.0701835676217323/0.00114477437302911/0.00294773387049994/0.0431878983499247}]);
```
