## Supplementary material for "Modeling site-and-branch-heterogeneity with GFmix": C20pi15.nwk

```
((((A1:0.5[&model=LG+F{0.0458994311899397/0.0838820160009974/0.0946241479827845/0.0370710686190844/0.0126553636847244/0.0838286633316914/0.0377478374246763/0.0266543373926943/0.213822634574753/0.00853262175472755/0.0365677262570056/0.0440338878623673/0.0091543489135132/0.0419056318122379/0.011238683879367/0.0540951559767706/0.0314610781378447/0.0142064654549509/0.0971553085707965/0.0154643649747704}],A2:0.5[&model=LG+F{0.0458994311899397/0.0838820160009974/0.0946241479827845/0.0370710686190844/0.0126553636847244/0.0838286633316914/0.0377478374246763/0.0266543373926943/0.213822634574753/0.00853262175472755/0.0365677262570056/0.0440338878623673/0.0091543489135132/0.0419056318122379/0.011238683879367/0.0540951559767706/0.0314610781378447/0.0142064654549509/0.0971553085707965/0.0154643649747704}]):0.001[&model=LG+F{0.0458994311899397/0.0838820160009974/0.0946241479827845/0.0370710686190844/0.0126553636847244/0.0838286633316914/0.0377478374246763/0.0266543373926943/0.213822634574753/0.00853262175472755/0.0365677262570056/0.0440338878623673/0.0091543489135132/0.0419056318122379/0.011238683879367/0.0540951559767706/0.0314610781378447/0.0142064654549509/0.0971553085707965/0.0154643649747704}],(A3:0.5[&model=LG+F{0.0458994311899397/0.0838820160009974/0.0946241479827845/0.0370710686190844/0.0126553636847244/0.0838286633316914/0.0377478374246763/0.0266543373926943/0.213822634574753/0.00853262175472755/0.0365677262570056/0.0440338878623673/0.0091543489135132/0.0419056318122379/0.011238683879367/0.0540951559767706/0.0314610781378447/0.0142064654549509/0.0971553085707965/0.0154643649747704}],A4:0.5[&model=LG+F{0.0458994311899397/0.0838820160009974/0.0946241479827845/0.0370710686190844/0.0126553636847244/0.0838286633316914/0.0377478374246763/0.0266543373926943/0.213822634574753/0.00853262175472755/0.0365677262570056/0.0440338878623673/0.0091543489135132/0.0419056318122379/0.011238683879367/0.0540951559767706/0.0314610781378447/0.0142064654549509/0.0971553085707965/0.0154643649747704}]):0.001[&model=LG+F{0.0458994311899397/0.0838820160009974/0.0946241479827845/0.0370710686190844/0.0126553636847244/0.0838286633316914/0.0377478374246763/0.0266543373926943/0.213822634574753/0.00853262175472755/0.0365677262570056/0.0440338878623673/0.0091543489135132/0.0419056318122379/0.011238683879367/0.0540951559767706/0.0314610781378447/0.0142064654549509/0.0971553085707965/0.0154643649747704}]):0.5[&model=LG+F{0.0458994311899397/0.0838820160009974/0.0946241479827845/0.0370710686190844/0.0126553636847244/0.0838286633316914/0.0377478374246763/0.0266543373926943/0.213822634574753/0.00853262175472755/0.0365677262570056/0.0440338878623673/0.0091543489135132/0.0419056318122379/0.011238683879367/0.0540951559767706/0.0314610781378447/0.0142064654549509/0.0971553085707965/0.0154643649747704}],((B1:0.5[&model=LG+F{0.00494054093485655/0.00902892526132336/0.180272782315059/0.0289405089407649/0.00987974394883909/0.065443060343673/0.0294688463855338/0.00286902999810915/0.166926287753756/0.0162558870748996/0.0285475614301417/0.0838909691693338/0.0174403678564388/0.0798363314493146/0.00120971385310098/0.0422308124236766/0.0245609216850487/0.0110906525177431/0.185095011855981/0.0120726650050006}],B2:0.5[&model=LG+F{0.00494054093485655/0.00902892526132336/0.180272782315059/0.0289405089407649/0.00987974394883909/0.065443060343673/0.0294688463855338/0.00286902999810915/0.166926287753756/0.0162558870748996/0.0285475614301417/0.0838909691693338/0.0174403678564388/0.0798363314493146/0.00120971385310098/0.0422308124236766/0.0245609216850487/0.0110906525177431/0.185095011855981/0.0120726650050006}]):0.001[&model=LG+F{0.00494054093485655/0.00902892526132336/0.180272782315059/0.0289405089407649/0.00987974394883909/0.065443060343673/0.0294688463855338/0.00286902999810915/0.166926287753756/0.0162558870748996/0.0285475614301417/0.0838909691693338/0.0174403678564388/0.0798363314493146/0.00120971385310098/0.0422308124236766/0.0245609216850487/0.0110906525177431/0.185095011855981/0.0120726650050006}],(B3:0.5[&model=LG+F{0.00494054093485655/0.00902892526132336/0.180272782315059/0.0289405089407649/0.00987974394883909/0.065443060343673/0.0294688463855338/0.00286902999810915/0.166926287753756/0.0162558870748996/0.0285475614301417/0.0838909691693338/0.0174403678564388/0.0798363314493146/0.00120971385310098/0.0422308124236766/0.0245609216850487/0.0110906525177431/0.185095011855981/0.0120726650050006}],B4:0.5[&model=LG+F{0.00494054093485655/0.00902892526132336/0.180272782315059/0.0289405089407649/0.00987974394883909/0.065443060343673/0.0294688463855338/0.00286902999810915/0.166926287753756/0.0162558870748996/0.0285475614301417/0.0838909691693338/0.0174403678564388/0.0798363314493146/0.00120971385310098/0.0422308124236766/0.0245609216850487/0.0110906525177431/0.185095011855981/0.0120726650050006}]):0.001[&model=LG+F{0.00494054093485655/0.00902892526132336/0.180272782315059/0.0289405089407649/0.00987974394883909/0.065443060343673/0.0294688463855338/0.00286902999810915/0.166926287753756/0.0162558870748996/0.0285475614301417/0.0838909691693338/0.0174403678564388/0.0798363314493146/0.00120971385310098/0.0422308124236766/0.0245609216850487/0.0110906525177431/0.185095011855981/0.0120726650050006}]):0.5[&model=LG+F{0.00494054093485655/0.00902892526132336/0.180272782315059/0.0289405089407649/0.00987974394883909/0.065443060343673/0.0294688463855338/0.00286902999810915/0.166926287753756/0.0162558870748996/0.0285475614301417/0.0838909691693338/0.0174403678564388/0.0798363314493146/0.00120971385310098/0.0422308124236766/0.0245609216850487/0.0110906525177431/0.185095011855981/0.0120726650050006}]):0.25[&model=LG+F{0.0458994311899397/0.0838820160009974/0.0946241479827845/0.0370710686190844/0.0126553636847244/0.0838286633316914/0.0377478374246763/0.0266543373926943/0.213822634574753/0.00853262175472755/0.0365677262570056/0.0440338878623673/0.0091543489135132/0.0419056318122379/0.011238683879367/0.0540951559767706/0.0314610781378447/0.0142064654549509/0.0971553085707965/0.0154643649747704}],(((C1:0.5[&model=LG+F{0.0458994311899397/0.0838820160009974/0.0946241479827845/0.0370710686190844/0.0126553636847244/0.0838286633316914/0.0377478374246763/0.0266543373926943/0.213822634574753/0.00853262175472755/0.0365677262570056/0.0440338878623673/0.0091543489135132/0.0419056318122379/0.011238683879367/0.0540951559767706/0.0314610781378447/0.0142064654549509/0.0971553085707965/0.0154643649747704}],C2:0.5[&model=LG+F{0.0458994311899397/0.0838820160009974/0.0946241479827845/0.0370710686190844/0.0126553636847244/0.0838286633316914/0.0377478374246763/0.0266543373926943/0.213822634574753/0.00853262175472755/0.0365677262570056/0.0440338878623673/0.0091543489135132/0.0419056318122379/0.011238683879367/0.0540951559767706/0.0314610781378447/0.0142064654549509/0.0971553085707965/0.0154643649747704}]):0.001[&model=LG+F{0.0458994311899397/0.0838820160009974/0.0946241479827845/0.0370710686190844/0.0126553636847244/0.0838286633316914/0.0377478374246763/0.0266543373926943/0.213822634574753/0.00853262175472755/0.0365677262570056/0.0440338878623673/0.0091543489135132/0.0419056318122379/0.011238683879367/0.0540951559767706/0.0314610781378447/0.0142064654549509/0.0971553085707965/0.0154643649747704}],(C3:0.5[&model=LG+F{0.0458994311899397/0.0838820160009974/0.0946241479827845/0.0370710686190844/0.0126553636847244/0.0838286633316914/0.0377478374246763/0.0266543373926943/0.213822634574753/0.00853262175472755/0.0365677262570056/0.0440338878623673/0.0091543489135132/0.0419056318122379/0.011238683879367/0.0540951559767706/0.0314610781378447/0.0142064654549509/0.0971553085707965/0.0154643649747704}],C4:0.5[&model=LG+F{0.0458994311899397/0.0838820160009974/0.0946241479827845/0.0370710686190844/0.0126553636847244/0.0838286633316914/0.0377478374246763/0.0266543373926943/0.213822634574753/0.00853262175472755/0.0365677262570056/0.0440338878623673/0.0091543489135132/0.0419056318122379/0.011238683879367/0.0540951559767706/0.0314610781378447/0.0142064654549509/0.0971553085707965/0.0154643649747704}]):0.001[&model=LG+F{0.0458994311899397/0.0838820160009974/0.0946241479827845/0.0370710686190844/0.0126553636847244/0.0838286633316914/0.0377478374246763/0.0266543373926943/0.213822634574753/0.00853262175472755/0.0365677262570056/0.0440338878623673/0.0091543489135132/0.0419056318122379/0.011238683879367/0.0540951559767706/0.0314610781378447/0.0142064654549509/0.0971553085707965/0.0154643649747704}]):0.5[&model=LG+F{0.0458994311899397/0.0838820160009974/0.0946241479827845/0.0370710686190844/0.0126553636847244/0.0838286633316914/0.0377478374246763/0.0266543373926943/0.213822634574753/0.00853262175472755/0.0365677262570056/0.0440338878623673/0.0091543489135132/0.0419056318122379/0.011238683879367/0.0540951559767706/0.0314610781378447/0.0142064654549509/0.0971553085707965/0.0154643649747704}],((D1:0.5[&model=LG+F{0.00494054093485655/0.00902892526132336/0.180272782315059/0.0289405089407649/0.00987974394883909/0.065443060343673/0.0294688463855338/0.00286902999810915/0.166926287753756/0.0162558870748996/0.0285475614301417/0.0838909691693338/0.0174403678564388/0.0798363314493146/0.00120971385310098/0.0422308124236766/0.0245609216850487/0.0110906525177431/0.185095011855981/0.0120726650050006}],D2:0.5[&model=LG+F{0.00494054093485655/0.00902892526132336/0.180272782315059/0.0289405089407649/0.00987974394883909/0.065443060343673/0.0294688463855338/0.00286902999810915/0.166926287753756/0.0162558870748996/0.0285475614301417/0.0838909691693338/0.0174403678564388/0.0798363314493146/0.00120971385310098/0.0422308124236766/0.0245609216850487/0.0110906525177431/0.185095011855981/0.0120726650050006}]):0.001[&model=LG+F{0.00494054093485655/0.00902892526132336/0.180272782315059/0.0289405089407649/0.00987974394883909/0.065443060343673/0.0294688463855338/0.00286902999810915/0.166926287753756/0.0162558870748996/0.0285475614301417/0.0838909691693338/0.0174403678564388/0.0798363314493146/0.00120971385310098/0.0422308124236766/0.0245609216850487/0.0110906525177431/0.185095011855981/0.0120726650050006}],(D3:0.5[&model=LG+F{0.00494054093485655/0.00902892526132336/0.180272782315059/0.0289405089407649/0.00987974394883909/0.065443060343673/0.0294688463855338/0.00286902999810915/0.166926287753756/0.0162558870748996/0.0285475614301417/0.0838909691693338/0.0174403678564388/0.0798363314493146/0.00120971385310098/0.0422308124236766/0.0245609216850487/0.0110906525177431/0.185095011855981/0.0120726650050006}],D4:0.5[&model=LG+F{0.00494054093485655/0.00902892526132336/0.180272782315059/0.0289405089407649/0.00987974394883909/0.065443060343673/0.0294688463855338/0.00286902999810915/0.166926287753756/0.0162558870748996/0.0285475614301417/0.0838909691693338/0.0174403678564388/0.0798363314493146/0.00120971385310098/0.0422308124236766/0.0245609216850487/0.0110906525177431/0.185095011855981/0.0120726650050006}]):0.001[&model=LG+F{0.00494054093485655/0.00902892526132336/0.180272782315059/0.0289405089407649/0.00987974394883909/0.065443060343673/0.0294688463855338/0.00286902999810915/0.166926287753756/0.0162558870748996/0.0285475614301417/0.0838909691693338/0.0174403678564388/0.0798363314493146/0.00120971385310098/0.0422308124236766/0.0245609216850487/0.0110906525177431/0.185095011855981/0.0120726650050006}]):0.5[&model=LG+F{0.00494054093485655/0.00902892526132336/0.180272782315059/0.0289405089407649/0.00987974394883909/0.065443060343673/0.0294688463855338/0.00286902999810915/0.166926287753756/0.0162558870748996/0.0285475614301417/0.0838909691693338/0.0174403678564388/0.0798363314493146/0.00120971385310098/0.0422308124236766/0.0245609216850487/0.0110906525177431/0.185095011855981/0.0120726650050006}]):0.25[&model=LG+F{0.0458994311899397/0.0838820160009974/0.0946241479827845/0.0370710686190844/0.0126553636847244/0.0838286633316914/0.0377478374246763/0.0266543373926943/0.213822634574753/0.00853262175472755/0.0365677262570056/0.0440338878623673/0.0091543489135132/0.0419056318122379/0.011238683879367/0.0540951559767706/0.0314610781378447/0.0142064654549509/0.0971553085707965/0.0154643649747704}]);
```
