## Supplementary material for "Modeling site-and-branch-heterogeneity with GFmix": C20pi16.nwk

```
((((A1:0.5[&model=LG+F{0.0367734775420077/0.0268630916827428/0.229250264462974/0.245728432572892/0.0036357803038339/0.0334339227129436/0.0717805949896271/0.115517331192191/0.0370108555291003/0.00285700339502612/0.00525317161807741/0.0427610932895766/0.0021855564798752/0.00222199348753013/0.0107821405534449/0.0857351200556758/0.0362890819467702/0.000882351529427777/0.00611658751791415/0.00492210775944465}],A2:0.5[&model=LG+F{0.0367734775420077/0.0268630916827428/0.229250264462974/0.245728432572892/0.0036357803038339/0.0334339227129436/0.0717805949896271/0.115517331192191/0.0370108555291003/0.00285700339502612/0.00525317161807741/0.0427610932895766/0.0021855564798752/0.00222199348753013/0.0107821405534449/0.0857351200556758/0.0362890819467702/0.000882351529427777/0.00611658751791415/0.00492210775944465}]):0.001[&model=LG+F{0.0367734775420077/0.0268630916827428/0.229250264462974/0.245728432572892/0.0036357803038339/0.0334339227129436/0.0717805949896271/0.115517331192191/0.0370108555291003/0.00285700339502612/0.00525317161807741/0.0427610932895766/0.0021855564798752/0.00222199348753013/0.0107821405534449/0.0857351200556758/0.0362890819467702/0.000882351529427777/0.00611658751791415/0.00492210775944465}],(A3:0.5[&model=LG+F{0.0367734775420077/0.0268630916827428/0.229250264462974/0.245728432572892/0.0036357803038339/0.0334339227129436/0.0717805949896271/0.115517331192191/0.0370108555291003/0.00285700339502612/0.00525317161807741/0.0427610932895766/0.0021855564798752/0.00222199348753013/0.0107821405534449/0.0857351200556758/0.0362890819467702/0.000882351529427777/0.00611658751791415/0.00492210775944465}],A4:0.5[&model=LG+F{0.0367734775420077/0.0268630916827428/0.229250264462974/0.245728432572892/0.0036357803038339/0.0334339227129436/0.0717805949896271/0.115517331192191/0.0370108555291003/0.00285700339502612/0.00525317161807741/0.0427610932895766/0.0021855564798752/0.00222199348753013/0.0107821405534449/0.0857351200556758/0.0362890819467702/0.000882351529427777/0.00611658751791415/0.00492210775944465}]):0.001[&model=LG+F{0.0367734775420077/0.0268630916827428/0.229250264462974/0.245728432572892/0.0036357803038339/0.0334339227129436/0.0717805949896271/0.115517331192191/0.0370108555291003/0.00285700339502612/0.00525317161807741/0.0427610932895766/0.0021855564798752/0.00222199348753013/0.0107821405534449/0.0857351200556758/0.0362890819467702/0.000882351529427777/0.00611658751791415/0.00492210775944465}]):0.5[&model=LG+F{0.0367734775420077/0.0268630916827428/0.229250264462974/0.245728432572892/0.0036357803038339/0.0334339227129436/0.0717805949896271/0.115517331192191/0.0370108555291003/0.00285700339502612/0.00525317161807741/0.0427610932895766/0.0021855564798752/0.00222199348753013/0.0107821405534449/0.0857351200556758/0.0362890819467702/0.000882351529427777/0.00611658751791415/0.00492210775944465}],((B1:0.5[&model=LG+F{0.00406491222183172/0.00296942571103395/0.448525662961019/0.197004316173901/0.00291486176432947/0.0268044971927319/0.0575476223179524/0.0127691978780118/0.029672180008549/0.00558969624239163/0.00421154960184143/0.0836616165376028/0.00427601761494632/0.00434730622633801/0.00119184961126232/0.0687351826640796/0.0290935228725777/0.000707394980140734/0.0119670373247252/0.00394613054391255}],B2:0.5[&model=LG+F{0.00406491222183172/0.00296942571103395/0.448525662961019/0.197004316173901/0.00291486176432947/0.0268044971927319/0.0575476223179524/0.0127691978780118/0.029672180008549/0.00558969624239163/0.00421154960184143/0.0836616165376028/0.00427601761494632/0.00434730622633801/0.00119184961126232/0.0687351826640796/0.0290935228725777/0.000707394980140734/0.0119670373247252/0.00394613054391255}]):0.001[&model=LG+F{0.00406491222183172/0.00296942571103395/0.448525662961019/0.197004316173901/0.00291486176432947/0.0268044971927319/0.0575476223179524/0.0127691978780118/0.029672180008549/0.00558969624239163/0.00421154960184143/0.0836616165376028/0.00427601761494632/0.00434730622633801/0.00119184961126232/0.0687351826640796/0.0290935228725777/0.000707394980140734/0.0119670373247252/0.00394613054391255}],(B3:0.5[&model=LG+F{0.00406491222183172/0.00296942571103395/0.448525662961019/0.197004316173901/0.00291486176432947/0.0268044971927319/0.0575476223179524/0.0127691978780118/0.029672180008549/0.00558969624239163/0.00421154960184143/0.0836616165376028/0.00427601761494632/0.00434730622633801/0.00119184961126232/0.0687351826640796/0.0290935228725777/0.000707394980140734/0.0119670373247252/0.00394613054391255}],B4:0.5[&model=LG+F{0.00406491222183172/0.00296942571103395/0.448525662961019/0.197004316173901/0.00291486176432947/0.0268044971927319/0.0575476223179524/0.0127691978780118/0.029672180008549/0.00558969624239163/0.00421154960184143/0.0836616165376028/0.00427601761494632/0.00434730622633801/0.00119184961126232/0.0687351826640796/0.0290935228725777/0.000707394980140734/0.0119670373247252/0.00394613054391255}]):0.001[&model=LG+F{0.00406491222183172/0.00296942571103395/0.448525662961019/0.197004316173901/0.00291486176432947/0.0268044971927319/0.0575476223179524/0.0127691978780118/0.029672180008549/0.00558969624239163/0.00421154960184143/0.0836616165376028/0.00427601761494632/0.00434730622633801/0.00119184961126232/0.0687351826640796/0.0290935228725777/0.000707394980140734/0.0119670373247252/0.00394613054391255}]):0.5[&model=LG+F{0.00406491222183172/0.00296942571103395/0.448525662961019/0.197004316173901/0.00291486176432947/0.0268044971927319/0.0575476223179524/0.0127691978780118/0.029672180008549/0.00558969624239163/0.00421154960184143/0.0836616165376028/0.00427601761494632/0.00434730622633801/0.00119184961126232/0.0687351826640796/0.0290935228725777/0.000707394980140734/0.0119670373247252/0.00394613054391255}]):0.25[&model=LG+F{0.0367734775420077/0.0268630916827428/0.229250264462974/0.245728432572892/0.0036357803038339/0.0334339227129436/0.0717805949896271/0.115517331192191/0.0370108555291003/0.00285700339502612/0.00525317161807741/0.0427610932895766/0.0021855564798752/0.00222199348753013/0.0107821405534449/0.0857351200556758/0.0362890819467702/0.000882351529427777/0.00611658751791415/0.00492210775944465}],(((C1:0.5[&model=LG+F{0.0367734775420077/0.0268630916827428/0.229250264462974/0.245728432572892/0.0036357803038339/0.0334339227129436/0.0717805949896271/0.115517331192191/0.0370108555291003/0.00285700339502612/0.00525317161807741/0.0427610932895766/0.0021855564798752/0.00222199348753013/0.0107821405534449/0.0857351200556758/0.0362890819467702/0.000882351529427777/0.00611658751791415/0.00492210775944465}],C2:0.5[&model=LG+F{0.0367734775420077/0.0268630916827428/0.229250264462974/0.245728432572892/0.0036357803038339/0.0334339227129436/0.0717805949896271/0.115517331192191/0.0370108555291003/0.00285700339502612/0.00525317161807741/0.0427610932895766/0.0021855564798752/0.00222199348753013/0.0107821405534449/0.0857351200556758/0.0362890819467702/0.000882351529427777/0.00611658751791415/0.00492210775944465}]):0.001[&model=LG+F{0.0367734775420077/0.0268630916827428/0.229250264462974/0.245728432572892/0.0036357803038339/0.0334339227129436/0.0717805949896271/0.115517331192191/0.0370108555291003/0.00285700339502612/0.00525317161807741/0.0427610932895766/0.0021855564798752/0.00222199348753013/0.0107821405534449/0.0857351200556758/0.0362890819467702/0.000882351529427777/0.00611658751791415/0.00492210775944465}],(C3:0.5[&model=LG+F{0.0367734775420077/0.0268630916827428/0.229250264462974/0.245728432572892/0.0036357803038339/0.0334339227129436/0.0717805949896271/0.115517331192191/0.0370108555291003/0.00285700339502612/0.00525317161807741/0.0427610932895766/0.0021855564798752/0.00222199348753013/0.0107821405534449/0.0857351200556758/0.0362890819467702/0.000882351529427777/0.00611658751791415/0.00492210775944465}],C4:0.5[&model=LG+F{0.0367734775420077/0.0268630916827428/0.229250264462974/0.245728432572892/0.0036357803038339/0.0334339227129436/0.0717805949896271/0.115517331192191/0.0370108555291003/0.00285700339502612/0.00525317161807741/0.0427610932895766/0.0021855564798752/0.00222199348753013/0.0107821405534449/0.0857351200556758/0.0362890819467702/0.000882351529427777/0.00611658751791415/0.00492210775944465}]):0.001[&model=LG+F{0.0367734775420077/0.0268630916827428/0.229250264462974/0.245728432572892/0.0036357803038339/0.0334339227129436/0.0717805949896271/0.115517331192191/0.0370108555291003/0.00285700339502612/0.00525317161807741/0.0427610932895766/0.0021855564798752/0.00222199348753013/0.0107821405534449/0.0857351200556758/0.0362890819467702/0.000882351529427777/0.00611658751791415/0.00492210775944465}]):0.5[&model=LG+F{0.0367734775420077/0.0268630916827428/0.229250264462974/0.245728432572892/0.0036357803038339/0.0334339227129436/0.0717805949896271/0.115517331192191/0.0370108555291003/0.00285700339502612/0.00525317161807741/0.0427610932895766/0.0021855564798752/0.00222199348753013/0.0107821405534449/0.0857351200556758/0.0362890819467702/0.000882351529427777/0.00611658751791415/0.00492210775944465}],((D1:0.5[&model=LG+F{0.00406491222183172/0.00296942571103395/0.448525662961019/0.197004316173901/0.00291486176432947/0.0268044971927319/0.0575476223179524/0.0127691978780118/0.029672180008549/0.00558969624239163/0.00421154960184143/0.0836616165376028/0.00427601761494632/0.00434730622633801/0.00119184961126232/0.0687351826640796/0.0290935228725777/0.000707394980140734/0.0119670373247252/0.00394613054391255}],D2:0.5[&model=LG+F{0.00406491222183172/0.00296942571103395/0.448525662961019/0.197004316173901/0.00291486176432947/0.0268044971927319/0.0575476223179524/0.0127691978780118/0.029672180008549/0.00558969624239163/0.00421154960184143/0.0836616165376028/0.00427601761494632/0.00434730622633801/0.00119184961126232/0.0687351826640796/0.0290935228725777/0.000707394980140734/0.0119670373247252/0.00394613054391255}]):0.001[&model=LG+F{0.00406491222183172/0.00296942571103395/0.448525662961019/0.197004316173901/0.00291486176432947/0.0268044971927319/0.0575476223179524/0.0127691978780118/0.029672180008549/0.00558969624239163/0.00421154960184143/0.0836616165376028/0.00427601761494632/0.00434730622633801/0.00119184961126232/0.0687351826640796/0.0290935228725777/0.000707394980140734/0.0119670373247252/0.00394613054391255}],(D3:0.5[&model=LG+F{0.00406491222183172/0.00296942571103395/0.448525662961019/0.197004316173901/0.00291486176432947/0.0268044971927319/0.0575476223179524/0.0127691978780118/0.029672180008549/0.00558969624239163/0.00421154960184143/0.0836616165376028/0.00427601761494632/0.00434730622633801/0.00119184961126232/0.0687351826640796/0.0290935228725777/0.000707394980140734/0.0119670373247252/0.00394613054391255}],D4:0.5[&model=LG+F{0.00406491222183172/0.00296942571103395/0.448525662961019/0.197004316173901/0.00291486176432947/0.0268044971927319/0.0575476223179524/0.0127691978780118/0.029672180008549/0.00558969624239163/0.00421154960184143/0.0836616165376028/0.00427601761494632/0.00434730622633801/0.00119184961126232/0.0687351826640796/0.0290935228725777/0.000707394980140734/0.0119670373247252/0.00394613054391255}]):0.001[&model=LG+F{0.00406491222183172/0.00296942571103395/0.448525662961019/0.197004316173901/0.00291486176432947/0.0268044971927319/0.0575476223179524/0.0127691978780118/0.029672180008549/0.00558969624239163/0.00421154960184143/0.0836616165376028/0.00427601761494632/0.00434730622633801/0.00119184961126232/0.0687351826640796/0.0290935228725777/0.000707394980140734/0.0119670373247252/0.00394613054391255}]):0.5[&model=LG+F{0.00406491222183172/0.00296942571103395/0.448525662961019/0.197004316173901/0.00291486176432947/0.0268044971927319/0.0575476223179524/0.0127691978780118/0.029672180008549/0.00558969624239163/0.00421154960184143/0.0836616165376028/0.00427601761494632/0.00434730622633801/0.00119184961126232/0.0687351826640796/0.0290935228725777/0.000707394980140734/0.0119670373247252/0.00394613054391255}]):0.25[&model=LG+F{0.0367734775420077/0.0268630916827428/0.229250264462974/0.245728432572892/0.0036357803038339/0.0334339227129436/0.0717805949896271/0.115517331192191/0.0370108555291003/0.00285700339502612/0.00525317161807741/0.0427610932895766/0.0021855564798752/0.00222199348753013/0.0107821405534449/0.0857351200556758/0.0362890819467702/0.000882351529427777/0.00611658751791415/0.00492210775944465}]);
```
