## Supplementary material for "Modeling site-and-branch-heterogeneity with GFmix": C20pi17.nwk

```
((((A1:0.5[&model=LG+F{0.156532763484129/0.0354688910590178/0.0179817181943306/0.0379892831901406/0.00304696951148813/0.0350204691365618/0.0543745014226695/0.0350812332051859/0.0137981330797372/0.00918431443507234/0.0241479817556971/0.0382882088224882/0.00497541171046766/0.00400205269349197/0.368329038138576/0.0840807387359764/0.0457979484354528/0.00154187372081655/0.00374756200560723/0.026611311341394}],A2:0.5[&model=LG+F{0.156532763484129/0.0354688910590178/0.0179817181943306/0.0379892831901406/0.00304696951148813/0.0350204691365618/0.0543745014226695/0.0350812332051859/0.0137981330797372/0.00918431443507234/0.0241479817556971/0.0382882088224882/0.00497541171046766/0.00400205269349197/0.368329038138576/0.0840807387359764/0.0457979484354528/0.00154187372081655/0.00374756200560723/0.026611311341394}]):0.001[&model=LG+F{0.156532763484129/0.0354688910590178/0.0179817181943306/0.0379892831901406/0.00304696951148813/0.0350204691365618/0.0543745014226695/0.0350812332051859/0.0137981330797372/0.00918431443507234/0.0241479817556971/0.0382882088224882/0.00497541171046766/0.00400205269349197/0.368329038138576/0.0840807387359764/0.0457979484354528/0.00154187372081655/0.00374756200560723/0.026611311341394}],(A3:0.5[&model=LG+F{0.156532763484129/0.0354688910590178/0.0179817181943306/0.0379892831901406/0.00304696951148813/0.0350204691365618/0.0543745014226695/0.0350812332051859/0.0137981330797372/0.00918431443507234/0.0241479817556971/0.0382882088224882/0.00497541171046766/0.00400205269349197/0.368329038138576/0.0840807387359764/0.0457979484354528/0.00154187372081655/0.00374756200560723/0.026611311341394}],A4:0.5[&model=LG+F{0.156532763484129/0.0354688910590178/0.0179817181943306/0.0379892831901406/0.00304696951148813/0.0350204691365618/0.0543745014226695/0.0350812332051859/0.0137981330797372/0.00918431443507234/0.0241479817556971/0.0382882088224882/0.00497541171046766/0.00400205269349197/0.368329038138576/0.0840807387359764/0.0457979484354528/0.00154187372081655/0.00374756200560723/0.026611311341394}]):0.001[&model=LG+F{0.156532763484129/0.0354688910590178/0.0179817181943306/0.0379892831901406/0.00304696951148813/0.0350204691365618/0.0543745014226695/0.0350812332051859/0.0137981330797372/0.00918431443507234/0.0241479817556971/0.0382882088224882/0.00497541171046766/0.00400205269349197/0.368329038138576/0.0840807387359764/0.0457979484354528/0.00154187372081655/0.00374756200560723/0.026611311341394}]):0.5[&model=LG+F{0.156532763484129/0.0354688910590178/0.0179817181943306/0.0379892831901406/0.00304696951148813/0.0350204691365618/0.0543745014226695/0.0350812332051859/0.0137981330797372/0.00918431443507234/0.0241479817556971/0.0382882088224882/0.00497541171046766/0.00400205269349197/0.368329038138576/0.0840807387359764/0.0457979484354528/0.00154187372081655/0.00374756200560723/0.026611311341394}],((B1:0.5[&model=LG+F{0.0360134040551255/0.00816030763569281/0.0732236021263105/0.063390456707125/0.00508429674598457/0.0584365733239362/0.0907314955418742/0.00807111941327567/0.0230241237575453/0.0373995732070087/0.0402943004843597/0.155913942074285/0.0202604424985781/0.0162968138500346/0.0847412527605774/0.14030052638975/0.0764203118295786/0.00257283294496702/0.0152604988175591/0.0444047120095244}],B2:0.5[&model=LG+F{0.0360134040551255/0.00816030763569281/0.0732236021263105/0.063390456707125/0.00508429674598457/0.0584365733239362/0.0907314955418742/0.00807111941327567/0.0230241237575453/0.0373995732070087/0.0402943004843597/0.155913942074285/0.0202604424985781/0.0162968138500346/0.0847412527605774/0.14030052638975/0.0764203118295786/0.00257283294496702/0.0152604988175591/0.0444047120095244}]):0.001[&model=LG+F{0.0360134040551255/0.00816030763569281/0.0732236021263105/0.063390456707125/0.00508429674598457/0.0584365733239362/0.0907314955418742/0.00807111941327567/0.0230241237575453/0.0373995732070087/0.0402943004843597/0.155913942074285/0.0202604424985781/0.0162968138500346/0.0847412527605774/0.14030052638975/0.0764203118295786/0.00257283294496702/0.0152604988175591/0.0444047120095244}],(B3:0.5[&model=LG+F{0.0360134040551255/0.00816030763569281/0.0732236021263105/0.063390456707125/0.00508429674598457/0.0584365733239362/0.0907314955418742/0.00807111941327567/0.0230241237575453/0.0373995732070087/0.0402943004843597/0.155913942074285/0.0202604424985781/0.0162968138500346/0.0847412527605774/0.14030052638975/0.0764203118295786/0.00257283294496702/0.0152604988175591/0.0444047120095244}],B4:0.5[&model=LG+F{0.0360134040551255/0.00816030763569281/0.0732236021263105/0.063390456707125/0.00508429674598457/0.0584365733239362/0.0907314955418742/0.00807111941327567/0.0230241237575453/0.0373995732070087/0.0402943004843597/0.155913942074285/0.0202604424985781/0.0162968138500346/0.0847412527605774/0.14030052638975/0.0764203118295786/0.00257283294496702/0.0152604988175591/0.0444047120095244}]):0.001[&model=LG+F{0.0360134040551255/0.00816030763569281/0.0732236021263105/0.063390456707125/0.00508429674598457/0.0584365733239362/0.0907314955418742/0.00807111941327567/0.0230241237575453/0.0373995732070087/0.0402943004843597/0.155913942074285/0.0202604424985781/0.0162968138500346/0.0847412527605774/0.14030052638975/0.0764203118295786/0.00257283294496702/0.0152604988175591/0.0444047120095244}]):0.5[&model=LG+F{0.0360134040551255/0.00816030763569281/0.0732236021263105/0.063390456707125/0.00508429674598457/0.0584365733239362/0.0907314955418742/0.00807111941327567/0.0230241237575453/0.0373995732070087/0.0402943004843597/0.155913942074285/0.0202604424985781/0.0162968138500346/0.0847412527605774/0.14030052638975/0.0764203118295786/0.00257283294496702/0.0152604988175591/0.0444047120095244}]):0.25[&model=LG+F{0.156532763484129/0.0354688910590178/0.0179817181943306/0.0379892831901406/0.00304696951148813/0.0350204691365618/0.0543745014226695/0.0350812332051859/0.0137981330797372/0.00918431443507234/0.0241479817556971/0.0382882088224882/0.00497541171046766/0.00400205269349197/0.368329038138576/0.0840807387359764/0.0457979484354528/0.00154187372081655/0.00374756200560723/0.026611311341394}],(((C1:0.5[&model=LG+F{0.156532763484129/0.0354688910590178/0.0179817181943306/0.0379892831901406/0.00304696951148813/0.0350204691365618/0.0543745014226695/0.0350812332051859/0.0137981330797372/0.00918431443507234/0.0241479817556971/0.0382882088224882/0.00497541171046766/0.00400205269349197/0.368329038138576/0.0840807387359764/0.0457979484354528/0.00154187372081655/0.00374756200560723/0.026611311341394}],C2:0.5[&model=LG+F{0.156532763484129/0.0354688910590178/0.0179817181943306/0.0379892831901406/0.00304696951148813/0.0350204691365618/0.0543745014226695/0.0350812332051859/0.0137981330797372/0.00918431443507234/0.0241479817556971/0.0382882088224882/0.00497541171046766/0.00400205269349197/0.368329038138576/0.0840807387359764/0.0457979484354528/0.00154187372081655/0.00374756200560723/0.026611311341394}]):0.001[&model=LG+F{0.156532763484129/0.0354688910590178/0.0179817181943306/0.0379892831901406/0.00304696951148813/0.0350204691365618/0.0543745014226695/0.0350812332051859/0.0137981330797372/0.00918431443507234/0.0241479817556971/0.0382882088224882/0.00497541171046766/0.00400205269349197/0.368329038138576/0.0840807387359764/0.0457979484354528/0.00154187372081655/0.00374756200560723/0.026611311341394}],(C3:0.5[&model=LG+F{0.156532763484129/0.0354688910590178/0.0179817181943306/0.0379892831901406/0.00304696951148813/0.0350204691365618/0.0543745014226695/0.0350812332051859/0.0137981330797372/0.00918431443507234/0.0241479817556971/0.0382882088224882/0.00497541171046766/0.00400205269349197/0.368329038138576/0.0840807387359764/0.0457979484354528/0.00154187372081655/0.00374756200560723/0.026611311341394}],C4:0.5[&model=LG+F{0.156532763484129/0.0354688910590178/0.0179817181943306/0.0379892831901406/0.00304696951148813/0.0350204691365618/0.0543745014226695/0.0350812332051859/0.0137981330797372/0.00918431443507234/0.0241479817556971/0.0382882088224882/0.00497541171046766/0.00400205269349197/0.368329038138576/0.0840807387359764/0.0457979484354528/0.00154187372081655/0.00374756200560723/0.026611311341394}]):0.001[&model=LG+F{0.156532763484129/0.0354688910590178/0.0179817181943306/0.0379892831901406/0.00304696951148813/0.0350204691365618/0.0543745014226695/0.0350812332051859/0.0137981330797372/0.00918431443507234/0.0241479817556971/0.0382882088224882/0.00497541171046766/0.00400205269349197/0.368329038138576/0.0840807387359764/0.0457979484354528/0.00154187372081655/0.00374756200560723/0.026611311341394}]):0.5[&model=LG+F{0.156532763484129/0.0354688910590178/0.0179817181943306/0.0379892831901406/0.00304696951148813/0.0350204691365618/0.0543745014226695/0.0350812332051859/0.0137981330797372/0.00918431443507234/0.0241479817556971/0.0382882088224882/0.00497541171046766/0.00400205269349197/0.368329038138576/0.0840807387359764/0.0457979484354528/0.00154187372081655/0.00374756200560723/0.026611311341394}],((D1:0.5[&model=LG+F{0.0360134040551255/0.00816030763569281/0.0732236021263105/0.063390456707125/0.00508429674598457/0.0584365733239362/0.0907314955418742/0.00807111941327567/0.0230241237575453/0.0373995732070087/0.0402943004843597/0.155913942074285/0.0202604424985781/0.0162968138500346/0.0847412527605774/0.14030052638975/0.0764203118295786/0.00257283294496702/0.0152604988175591/0.0444047120095244}],D2:0.5[&model=LG+F{0.0360134040551255/0.00816030763569281/0.0732236021263105/0.063390456707125/0.00508429674598457/0.0584365733239362/0.0907314955418742/0.00807111941327567/0.0230241237575453/0.0373995732070087/0.0402943004843597/0.155913942074285/0.0202604424985781/0.0162968138500346/0.0847412527605774/0.14030052638975/0.0764203118295786/0.00257283294496702/0.0152604988175591/0.0444047120095244}]):0.001[&model=LG+F{0.0360134040551255/0.00816030763569281/0.0732236021263105/0.063390456707125/0.00508429674598457/0.0584365733239362/0.0907314955418742/0.00807111941327567/0.0230241237575453/0.0373995732070087/0.0402943004843597/0.155913942074285/0.0202604424985781/0.0162968138500346/0.0847412527605774/0.14030052638975/0.0764203118295786/0.00257283294496702/0.0152604988175591/0.0444047120095244}],(D3:0.5[&model=LG+F{0.0360134040551255/0.00816030763569281/0.0732236021263105/0.063390456707125/0.00508429674598457/0.0584365733239362/0.0907314955418742/0.00807111941327567/0.0230241237575453/0.0373995732070087/0.0402943004843597/0.155913942074285/0.0202604424985781/0.0162968138500346/0.0847412527605774/0.14030052638975/0.0764203118295786/0.00257283294496702/0.0152604988175591/0.0444047120095244}],D4:0.5[&model=LG+F{0.0360134040551255/0.00816030763569281/0.0732236021263105/0.063390456707125/0.00508429674598457/0.0584365733239362/0.0907314955418742/0.00807111941327567/0.0230241237575453/0.0373995732070087/0.0402943004843597/0.155913942074285/0.0202604424985781/0.0162968138500346/0.0847412527605774/0.14030052638975/0.0764203118295786/0.00257283294496702/0.0152604988175591/0.0444047120095244}]):0.001[&model=LG+F{0.0360134040551255/0.00816030763569281/0.0732236021263105/0.063390456707125/0.00508429674598457/0.0584365733239362/0.0907314955418742/0.00807111941327567/0.0230241237575453/0.0373995732070087/0.0402943004843597/0.155913942074285/0.0202604424985781/0.0162968138500346/0.0847412527605774/0.14030052638975/0.0764203118295786/0.00257283294496702/0.0152604988175591/0.0444047120095244}]):0.5[&model=LG+F{0.0360134040551255/0.00816030763569281/0.0732236021263105/0.063390456707125/0.00508429674598457/0.0584365733239362/0.0907314955418742/0.00807111941327567/0.0230241237575453/0.0373995732070087/0.0402943004843597/0.155913942074285/0.0202604424985781/0.0162968138500346/0.0847412527605774/0.14030052638975/0.0764203118295786/0.00257283294496702/0.0152604988175591/0.0444047120095244}]):0.25[&model=LG+F{0.156532763484129/0.0354688910590178/0.0179817181943306/0.0379892831901406/0.00304696951148813/0.0350204691365618/0.0543745014226695/0.0350812332051859/0.0137981330797372/0.00918431443507234/0.0241479817556971/0.0382882088224882/0.00497541171046766/0.00400205269349197/0.368329038138576/0.0840807387359764/0.0457979484354528/0.00154187372081655/0.00374756200560723/0.026611311341394}]);
```
