## Supplementary material for "Modeling site-and-branch-heterogeneity with GFmix": C20pi18.nwk

```
((((A1:0.5[&model=LG+F{0.115397006593755/0.0803005193549414/0.038950725211092/0.0384276075993003/0.00614226922829537/0.0782275232023448/0.0918288766656445/0.0226372577635049/0.0245404353663246/0.0337353601218861/0.0374213743663209/0.0824980570356969/0.0144895817041244/0.00605658303480885/0.01435422632216/0.0946215269340073/0.137098532119832/0.00220228632875665/0.0074327634652262/0.0736380136679736}],A2:0.5[&model=LG+F{0.115397006593755/0.0803005193549414/0.038950725211092/0.0384276075993003/0.00614226922829537/0.0782275232023448/0.0918288766656445/0.0226372577635049/0.0245404353663246/0.0337353601218861/0.0374213743663209/0.0824980570356969/0.0144895817041244/0.00605658303480885/0.01435422632216/0.0946215269340073/0.137098532119832/0.00220228632875665/0.0074327634652262/0.0736380136679736}]):0.001[&model=LG+F{0.115397006593755/0.0803005193549414/0.038950725211092/0.0384276075993003/0.00614226922829537/0.0782275232023448/0.0918288766656445/0.0226372577635049/0.0245404353663246/0.0337353601218861/0.0374213743663209/0.0824980570356969/0.0144895817041244/0.00605658303480885/0.01435422632216/0.0946215269340073/0.137098532119832/0.00220228632875665/0.0074327634652262/0.0736380136679736}],(A3:0.5[&model=LG+F{0.115397006593755/0.0803005193549414/0.038950725211092/0.0384276075993003/0.00614226922829537/0.0782275232023448/0.0918288766656445/0.0226372577635049/0.0245404353663246/0.0337353601218861/0.0374213743663209/0.0824980570356969/0.0144895817041244/0.00605658303480885/0.01435422632216/0.0946215269340073/0.137098532119832/0.00220228632875665/0.0074327634652262/0.0736380136679736}],A4:0.5[&model=LG+F{0.115397006593755/0.0803005193549414/0.038950725211092/0.0384276075993003/0.00614226922829537/0.0782275232023448/0.0918288766656445/0.0226372577635049/0.0245404353663246/0.0337353601218861/0.0374213743663209/0.0824980570356969/0.0144895817041244/0.00605658303480885/0.01435422632216/0.0946215269340073/0.137098532119832/0.00220228632875665/0.0074327634652262/0.0736380136679736}]):0.001[&model=LG+F{0.115397006593755/0.0803005193549414/0.038950725211092/0.0384276075993003/0.00614226922829537/0.0782275232023448/0.0918288766656445/0.0226372577635049/0.0245404353663246/0.0337353601218861/0.0374213743663209/0.0824980570356969/0.0144895817041244/0.00605658303480885/0.01435422632216/0.0946215269340073/0.137098532119832/0.00220228632875665/0.0074327634652262/0.0736380136679736}]):0.5[&model=LG+F{0.115397006593755/0.0803005193549414/0.038950725211092/0.0384276075993003/0.00614226922829537/0.0782275232023448/0.0918288766656445/0.0226372577635049/0.0245404353663246/0.0337353601218861/0.0374213743663209/0.0824980570356969/0.0144895817041244/0.00605658303480885/0.01435422632216/0.0946215269340073/0.137098532119832/0.00220228632875665/0.0074327634652262/0.0736380136679736}],((B1:0.5[&model=LG+F{0.0149647140909557/0.010413392417815/0.0894026536541698/0.0361427412268825/0.00577705616178314/0.0735761944226206/0.086368825275038/0.00293560552594483/0.0230812860974528/0.0774319528206576/0.0351963375961207/0.189355786839214/0.0332575850043155/0.0139015279549799/0.0018614598354722/0.0889954274054413/0.128946793166556/0.00207134062879319/0.0170602414762165/0.0692595724463384}],B2:0.5[&model=LG+F{0.0149647140909557/0.010413392417815/0.0894026536541698/0.0361427412268825/0.00577705616178314/0.0735761944226206/0.086368825275038/0.00293560552594483/0.0230812860974528/0.0774319528206576/0.0351963375961207/0.189355786839214/0.0332575850043155/0.0139015279549799/0.0018614598354722/0.0889954274054413/0.128946793166556/0.00207134062879319/0.0170602414762165/0.0692595724463384}]):0.001[&model=LG+F{0.0149647140909557/0.010413392417815/0.0894026536541698/0.0361427412268825/0.00577705616178314/0.0735761944226206/0.086368825275038/0.00293560552594483/0.0230812860974528/0.0774319528206576/0.0351963375961207/0.189355786839214/0.0332575850043155/0.0139015279549799/0.0018614598354722/0.0889954274054413/0.128946793166556/0.00207134062879319/0.0170602414762165/0.0692595724463384}],(B3:0.5[&model=LG+F{0.0149647140909557/0.010413392417815/0.0894026536541698/0.0361427412268825/0.00577705616178314/0.0735761944226206/0.086368825275038/0.00293560552594483/0.0230812860974528/0.0774319528206576/0.0351963375961207/0.189355786839214/0.0332575850043155/0.0139015279549799/0.0018614598354722/0.0889954274054413/0.128946793166556/0.00207134062879319/0.0170602414762165/0.0692595724463384}],B4:0.5[&model=LG+F{0.0149647140909557/0.010413392417815/0.0894026536541698/0.0361427412268825/0.00577705616178314/0.0735761944226206/0.086368825275038/0.00293560552594483/0.0230812860974528/0.0774319528206576/0.0351963375961207/0.189355786839214/0.0332575850043155/0.0139015279549799/0.0018614598354722/0.0889954274054413/0.128946793166556/0.00207134062879319/0.0170602414762165/0.0692595724463384}]):0.001[&model=LG+F{0.0149647140909557/0.010413392417815/0.0894026536541698/0.0361427412268825/0.00577705616178314/0.0735761944226206/0.086368825275038/0.00293560552594483/0.0230812860974528/0.0774319528206576/0.0351963375961207/0.189355786839214/0.0332575850043155/0.0139015279549799/0.0018614598354722/0.0889954274054413/0.128946793166556/0.00207134062879319/0.0170602414762165/0.0692595724463384}]):0.5[&model=LG+F{0.0149647140909557/0.010413392417815/0.0894026536541698/0.0361427412268825/0.00577705616178314/0.0735761944226206/0.086368825275038/0.00293560552594483/0.0230812860974528/0.0774319528206576/0.0351963375961207/0.189355786839214/0.0332575850043155/0.0139015279549799/0.0018614598354722/0.0889954274054413/0.128946793166556/0.00207134062879319/0.0170602414762165/0.0692595724463384}]):0.25[&model=LG+F{0.115397006593755/0.0803005193549414/0.038950725211092/0.0384276075993003/0.00614226922829537/0.0782275232023448/0.0918288766656445/0.0226372577635049/0.0245404353663246/0.0337353601218861/0.0374213743663209/0.0824980570356969/0.0144895817041244/0.00605658303480885/0.01435422632216/0.0946215269340073/0.137098532119832/0.00220228632875665/0.0074327634652262/0.0736380136679736}],(((C1:0.5[&model=LG+F{0.115397006593755/0.0803005193549414/0.038950725211092/0.0384276075993003/0.00614226922829537/0.0782275232023448/0.0918288766656445/0.0226372577635049/0.0245404353663246/0.0337353601218861/0.0374213743663209/0.0824980570356969/0.0144895817041244/0.00605658303480885/0.01435422632216/0.0946215269340073/0.137098532119832/0.00220228632875665/0.0074327634652262/0.0736380136679736}],C2:0.5[&model=LG+F{0.115397006593755/0.0803005193549414/0.038950725211092/0.0384276075993003/0.00614226922829537/0.0782275232023448/0.0918288766656445/0.0226372577635049/0.0245404353663246/0.0337353601218861/0.0374213743663209/0.0824980570356969/0.0144895817041244/0.00605658303480885/0.01435422632216/0.0946215269340073/0.137098532119832/0.00220228632875665/0.0074327634652262/0.0736380136679736}]):0.001[&model=LG+F{0.115397006593755/0.0803005193549414/0.038950725211092/0.0384276075993003/0.00614226922829537/0.0782275232023448/0.0918288766656445/0.0226372577635049/0.0245404353663246/0.0337353601218861/0.0374213743663209/0.0824980570356969/0.0144895817041244/0.00605658303480885/0.01435422632216/0.0946215269340073/0.137098532119832/0.00220228632875665/0.0074327634652262/0.0736380136679736}],(C3:0.5[&model=LG+F{0.115397006593755/0.0803005193549414/0.038950725211092/0.0384276075993003/0.00614226922829537/0.0782275232023448/0.0918288766656445/0.0226372577635049/0.0245404353663246/0.0337353601218861/0.0374213743663209/0.0824980570356969/0.0144895817041244/0.00605658303480885/0.01435422632216/0.0946215269340073/0.137098532119832/0.00220228632875665/0.0074327634652262/0.0736380136679736}],C4:0.5[&model=LG+F{0.115397006593755/0.0803005193549414/0.038950725211092/0.0384276075993003/0.00614226922829537/0.0782275232023448/0.0918288766656445/0.0226372577635049/0.0245404353663246/0.0337353601218861/0.0374213743663209/0.0824980570356969/0.0144895817041244/0.00605658303480885/0.01435422632216/0.0946215269340073/0.137098532119832/0.00220228632875665/0.0074327634652262/0.0736380136679736}]):0.001[&model=LG+F{0.115397006593755/0.0803005193549414/0.038950725211092/0.0384276075993003/0.00614226922829537/0.0782275232023448/0.0918288766656445/0.0226372577635049/0.0245404353663246/0.0337353601218861/0.0374213743663209/0.0824980570356969/0.0144895817041244/0.00605658303480885/0.01435422632216/0.0946215269340073/0.137098532119832/0.00220228632875665/0.0074327634652262/0.0736380136679736}]):0.5[&model=LG+F{0.115397006593755/0.0803005193549414/0.038950725211092/0.0384276075993003/0.00614226922829537/0.0782275232023448/0.0918288766656445/0.0226372577635049/0.0245404353663246/0.0337353601218861/0.0374213743663209/0.0824980570356969/0.0144895817041244/0.00605658303480885/0.01435422632216/0.0946215269340073/0.137098532119832/0.00220228632875665/0.0074327634652262/0.0736380136679736}],((D1:0.5[&model=LG+F{0.0149647140909557/0.010413392417815/0.0894026536541698/0.0361427412268825/0.00577705616178314/0.0735761944226206/0.086368825275038/0.00293560552594483/0.0230812860974528/0.0774319528206576/0.0351963375961207/0.189355786839214/0.0332575850043155/0.0139015279549799/0.0018614598354722/0.0889954274054413/0.128946793166556/0.00207134062879319/0.0170602414762165/0.0692595724463384}],D2:0.5[&model=LG+F{0.0149647140909557/0.010413392417815/0.0894026536541698/0.0361427412268825/0.00577705616178314/0.0735761944226206/0.086368825275038/0.00293560552594483/0.0230812860974528/0.0774319528206576/0.0351963375961207/0.189355786839214/0.0332575850043155/0.0139015279549799/0.0018614598354722/0.0889954274054413/0.128946793166556/0.00207134062879319/0.0170602414762165/0.0692595724463384}]):0.001[&model=LG+F{0.0149647140909557/0.010413392417815/0.0894026536541698/0.0361427412268825/0.00577705616178314/0.0735761944226206/0.086368825275038/0.00293560552594483/0.0230812860974528/0.0774319528206576/0.0351963375961207/0.189355786839214/0.0332575850043155/0.0139015279549799/0.0018614598354722/0.0889954274054413/0.128946793166556/0.00207134062879319/0.0170602414762165/0.0692595724463384}],(D3:0.5[&model=LG+F{0.0149647140909557/0.010413392417815/0.0894026536541698/0.0361427412268825/0.00577705616178314/0.0735761944226206/0.086368825275038/0.00293560552594483/0.0230812860974528/0.0774319528206576/0.0351963375961207/0.189355786839214/0.0332575850043155/0.0139015279549799/0.0018614598354722/0.0889954274054413/0.128946793166556/0.00207134062879319/0.0170602414762165/0.0692595724463384}],D4:0.5[&model=LG+F{0.0149647140909557/0.010413392417815/0.0894026536541698/0.0361427412268825/0.00577705616178314/0.0735761944226206/0.086368825275038/0.00293560552594483/0.0230812860974528/0.0774319528206576/0.0351963375961207/0.189355786839214/0.0332575850043155/0.0139015279549799/0.0018614598354722/0.0889954274054413/0.128946793166556/0.00207134062879319/0.0170602414762165/0.0692595724463384}]):0.001[&model=LG+F{0.0149647140909557/0.010413392417815/0.0894026536541698/0.0361427412268825/0.00577705616178314/0.0735761944226206/0.086368825275038/0.00293560552594483/0.0230812860974528/0.0774319528206576/0.0351963375961207/0.189355786839214/0.0332575850043155/0.0139015279549799/0.0018614598354722/0.0889954274054413/0.128946793166556/0.00207134062879319/0.0170602414762165/0.0692595724463384}]):0.5[&model=LG+F{0.0149647140909557/0.010413392417815/0.0894026536541698/0.0361427412268825/0.00577705616178314/0.0735761944226206/0.086368825275038/0.00293560552594483/0.0230812860974528/0.0774319528206576/0.0351963375961207/0.189355786839214/0.0332575850043155/0.0139015279549799/0.0018614598354722/0.0889954274054413/0.128946793166556/0.00207134062879319/0.0170602414762165/0.0692595724463384}]):0.25[&model=LG+F{0.115397006593755/0.0803005193549414/0.038950725211092/0.0384276075993003/0.00614226922829537/0.0782275232023448/0.0918288766656445/0.0226372577635049/0.0245404353663246/0.0337353601218861/0.0374213743663209/0.0824980570356969/0.0144895817041244/0.00605658303480885/0.01435422632216/0.0946215269340073/0.137098532119832/0.00220228632875665/0.0074327634652262/0.0736380136679736}]);
```
