## Supplementary material for "Modeling site-and-branch-heterogeneity with GFmix": C20pi19.nwk

```
((((A1:0.5[&model=LG+F{0.0938718750135975/0.100802906316875/0.046520652318965/0.0801885347123394/0.00206581835612642/0.145109714238086/0.194053482323635/0.0256696975968568/0.0267463156708838/0.00664257430867593/0.0189544271430112/0.130851355739455/0.00604318078677421/0.00206804484232836/0.00959584696088937/0.0454049441585069/0.0449407724052386/0.00107313440780823/0.00442289221282634/0.0149745454027649}],A2:0.5[&model=LG+F{0.0938718750135975/0.100802906316875/0.046520652318965/0.0801885347123394/0.00206581835612642/0.145109714238086/0.194053482323635/0.0256696975968568/0.0267463156708838/0.00664257430867593/0.0189544271430112/0.130851355739455/0.00604318078677421/0.00206804484232836/0.00959584696088937/0.0454049441585069/0.0449407724052386/0.00107313440780823/0.00442289221282634/0.0149745454027649}]):0.001[&model=LG+F{0.0938718750135975/0.100802906316875/0.046520652318965/0.0801885347123394/0.00206581835612642/0.145109714238086/0.194053482323635/0.0256696975968568/0.0267463156708838/0.00664257430867593/0.0189544271430112/0.130851355739455/0.00604318078677421/0.00206804484232836/0.00959584696088937/0.0454049441585069/0.0449407724052386/0.00107313440780823/0.00442289221282634/0.0149745454027649}],(A3:0.5[&model=LG+F{0.0938718750135975/0.100802906316875/0.046520652318965/0.0801885347123394/0.00206581835612642/0.145109714238086/0.194053482323635/0.0256696975968568/0.0267463156708838/0.00664257430867593/0.0189544271430112/0.130851355739455/0.00604318078677421/0.00206804484232836/0.00959584696088937/0.0454049441585069/0.0449407724052386/0.00107313440780823/0.00442289221282634/0.0149745454027649}],A4:0.5[&model=LG+F{0.0938718750135975/0.100802906316875/0.046520652318965/0.0801885347123394/0.00206581835612642/0.145109714238086/0.194053482323635/0.0256696975968568/0.0267463156708838/0.00664257430867593/0.0189544271430112/0.130851355739455/0.00604318078677421/0.00206804484232836/0.00959584696088937/0.0454049441585069/0.0449407724052386/0.00107313440780823/0.00442289221282634/0.0149745454027649}]):0.001[&model=LG+F{0.0938718750135975/0.100802906316875/0.046520652318965/0.0801885347123394/0.00206581835612642/0.145109714238086/0.194053482323635/0.0256696975968568/0.0267463156708838/0.00664257430867593/0.0189544271430112/0.130851355739455/0.00604318078677421/0.00206804484232836/0.00959584696088937/0.0454049441585069/0.0449407724052386/0.00107313440780823/0.00442289221282634/0.0149745454027649}]):0.5[&model=LG+F{0.0938718750135975/0.100802906316875/0.046520652318965/0.0801885347123394/0.00206581835612642/0.145109714238086/0.194053482323635/0.0256696975968568/0.0267463156708838/0.00664257430867593/0.0189544271430112/0.130851355739455/0.00604318078677421/0.00206804484232836/0.00959584696088937/0.0454049441585069/0.0449407724052386/0.00107313440780823/0.00442289221282634/0.0149745454027649}],((B1:0.5[&model=LG+F{0.0119303934614887/0.0128112742421273/0.104646823772245/0.0739154818549242/0.00190421186477092/0.133757955401172/0.178872911233908/0.00326242117059631/0.0246539834871564/0.0149422733436321/0.017471645049827/0.294346232949183/0.0135939554433024/0.00465200536493788/0.00121955835891269/0.0418529698554963/0.0414251097015559/0.000989184390671231/0.00994916448690003/0.0138031046829127}],B2:0.5[&model=LG+F{0.0119303934614887/0.0128112742421273/0.104646823772245/0.0739154818549242/0.00190421186477092/0.133757955401172/0.178872911233908/0.00326242117059631/0.0246539834871564/0.0149422733436321/0.017471645049827/0.294346232949183/0.0135939554433024/0.00465200536493788/0.00121955835891269/0.0418529698554963/0.0414251097015559/0.000989184390671231/0.00994916448690003/0.0138031046829127}]):0.001[&model=LG+F{0.0119303934614887/0.0128112742421273/0.104646823772245/0.0739154818549242/0.00190421186477092/0.133757955401172/0.178872911233908/0.00326242117059631/0.0246539834871564/0.0149422733436321/0.017471645049827/0.294346232949183/0.0135939554433024/0.00465200536493788/0.00121955835891269/0.0418529698554963/0.0414251097015559/0.000989184390671231/0.00994916448690003/0.0138031046829127}],(B3:0.5[&model=LG+F{0.0119303934614887/0.0128112742421273/0.104646823772245/0.0739154818549242/0.00190421186477092/0.133757955401172/0.178872911233908/0.00326242117059631/0.0246539834871564/0.0149422733436321/0.017471645049827/0.294346232949183/0.0135939554433024/0.00465200536493788/0.00121955835891269/0.0418529698554963/0.0414251097015559/0.000989184390671231/0.00994916448690003/0.0138031046829127}],B4:0.5[&model=LG+F{0.0119303934614887/0.0128112742421273/0.104646823772245/0.0739154818549242/0.00190421186477092/0.133757955401172/0.178872911233908/0.00326242117059631/0.0246539834871564/0.0149422733436321/0.017471645049827/0.294346232949183/0.0135939554433024/0.00465200536493788/0.00121955835891269/0.0418529698554963/0.0414251097015559/0.000989184390671231/0.00994916448690003/0.0138031046829127}]):0.001[&model=LG+F{0.0119303934614887/0.0128112742421273/0.104646823772245/0.0739154818549242/0.00190421186477092/0.133757955401172/0.178872911233908/0.00326242117059631/0.0246539834871564/0.0149422733436321/0.017471645049827/0.294346232949183/0.0135939554433024/0.00465200536493788/0.00121955835891269/0.0418529698554963/0.0414251097015559/0.000989184390671231/0.00994916448690003/0.0138031046829127}]):0.5[&model=LG+F{0.0119303934614887/0.0128112742421273/0.104646823772245/0.0739154818549242/0.00190421186477092/0.133757955401172/0.178872911233908/0.00326242117059631/0.0246539834871564/0.0149422733436321/0.017471645049827/0.294346232949183/0.0135939554433024/0.00465200536493788/0.00121955835891269/0.0418529698554963/0.0414251097015559/0.000989184390671231/0.00994916448690003/0.0138031046829127}]):0.25[&model=LG+F{0.0938718750135975/0.100802906316875/0.046520652318965/0.0801885347123394/0.00206581835612642/0.145109714238086/0.194053482323635/0.0256696975968568/0.0267463156708838/0.00664257430867593/0.0189544271430112/0.130851355739455/0.00604318078677421/0.00206804484232836/0.00959584696088937/0.0454049441585069/0.0449407724052386/0.00107313440780823/0.00442289221282634/0.0149745454027649}],(((C1:0.5[&model=LG+F{0.0938718750135975/0.100802906316875/0.046520652318965/0.0801885347123394/0.00206581835612642/0.145109714238086/0.194053482323635/0.0256696975968568/0.0267463156708838/0.00664257430867593/0.0189544271430112/0.130851355739455/0.00604318078677421/0.00206804484232836/0.00959584696088937/0.0454049441585069/0.0449407724052386/0.00107313440780823/0.00442289221282634/0.0149745454027649}],C2:0.5[&model=LG+F{0.0938718750135975/0.100802906316875/0.046520652318965/0.0801885347123394/0.00206581835612642/0.145109714238086/0.194053482323635/0.0256696975968568/0.0267463156708838/0.00664257430867593/0.0189544271430112/0.130851355739455/0.00604318078677421/0.00206804484232836/0.00959584696088937/0.0454049441585069/0.0449407724052386/0.00107313440780823/0.00442289221282634/0.0149745454027649}]):0.001[&model=LG+F{0.0938718750135975/0.100802906316875/0.046520652318965/0.0801885347123394/0.00206581835612642/0.145109714238086/0.194053482323635/0.0256696975968568/0.0267463156708838/0.00664257430867593/0.0189544271430112/0.130851355739455/0.00604318078677421/0.00206804484232836/0.00959584696088937/0.0454049441585069/0.0449407724052386/0.00107313440780823/0.00442289221282634/0.0149745454027649}],(C3:0.5[&model=LG+F{0.0938718750135975/0.100802906316875/0.046520652318965/0.0801885347123394/0.00206581835612642/0.145109714238086/0.194053482323635/0.0256696975968568/0.0267463156708838/0.00664257430867593/0.0189544271430112/0.130851355739455/0.00604318078677421/0.00206804484232836/0.00959584696088937/0.0454049441585069/0.0449407724052386/0.00107313440780823/0.00442289221282634/0.0149745454027649}],C4:0.5[&model=LG+F{0.0938718750135975/0.100802906316875/0.046520652318965/0.0801885347123394/0.00206581835612642/0.145109714238086/0.194053482323635/0.0256696975968568/0.0267463156708838/0.00664257430867593/0.0189544271430112/0.130851355739455/0.00604318078677421/0.00206804484232836/0.00959584696088937/0.0454049441585069/0.0449407724052386/0.00107313440780823/0.00442289221282634/0.0149745454027649}]):0.001[&model=LG+F{0.0938718750135975/0.100802906316875/0.046520652318965/0.0801885347123394/0.00206581835612642/0.145109714238086/0.194053482323635/0.0256696975968568/0.0267463156708838/0.00664257430867593/0.0189544271430112/0.130851355739455/0.00604318078677421/0.00206804484232836/0.00959584696088937/0.0454049441585069/0.0449407724052386/0.00107313440780823/0.00442289221282634/0.0149745454027649}]):0.5[&model=LG+F{0.0938718750135975/0.100802906316875/0.046520652318965/0.0801885347123394/0.00206581835612642/0.145109714238086/0.194053482323635/0.0256696975968568/0.0267463156708838/0.00664257430867593/0.0189544271430112/0.130851355739455/0.00604318078677421/0.00206804484232836/0.00959584696088937/0.0454049441585069/0.0449407724052386/0.00107313440780823/0.00442289221282634/0.0149745454027649}],((D1:0.5[&model=LG+F{0.0119303934614887/0.0128112742421273/0.104646823772245/0.0739154818549242/0.00190421186477092/0.133757955401172/0.178872911233908/0.00326242117059631/0.0246539834871564/0.0149422733436321/0.017471645049827/0.294346232949183/0.0135939554433024/0.00465200536493788/0.00121955835891269/0.0418529698554963/0.0414251097015559/0.000989184390671231/0.00994916448690003/0.0138031046829127}],D2:0.5[&model=LG+F{0.0119303934614887/0.0128112742421273/0.104646823772245/0.0739154818549242/0.00190421186477092/0.133757955401172/0.178872911233908/0.00326242117059631/0.0246539834871564/0.0149422733436321/0.017471645049827/0.294346232949183/0.0135939554433024/0.00465200536493788/0.00121955835891269/0.0418529698554963/0.0414251097015559/0.000989184390671231/0.00994916448690003/0.0138031046829127}]):0.001[&model=LG+F{0.0119303934614887/0.0128112742421273/0.104646823772245/0.0739154818549242/0.00190421186477092/0.133757955401172/0.178872911233908/0.00326242117059631/0.0246539834871564/0.0149422733436321/0.017471645049827/0.294346232949183/0.0135939554433024/0.00465200536493788/0.00121955835891269/0.0418529698554963/0.0414251097015559/0.000989184390671231/0.00994916448690003/0.0138031046829127}],(D3:0.5[&model=LG+F{0.0119303934614887/0.0128112742421273/0.104646823772245/0.0739154818549242/0.00190421186477092/0.133757955401172/0.178872911233908/0.00326242117059631/0.0246539834871564/0.0149422733436321/0.017471645049827/0.294346232949183/0.0135939554433024/0.00465200536493788/0.00121955835891269/0.0418529698554963/0.0414251097015559/0.000989184390671231/0.00994916448690003/0.0138031046829127}],D4:0.5[&model=LG+F{0.0119303934614887/0.0128112742421273/0.104646823772245/0.0739154818549242/0.00190421186477092/0.133757955401172/0.178872911233908/0.00326242117059631/0.0246539834871564/0.0149422733436321/0.017471645049827/0.294346232949183/0.0135939554433024/0.00465200536493788/0.00121955835891269/0.0418529698554963/0.0414251097015559/0.000989184390671231/0.00994916448690003/0.0138031046829127}]):0.001[&model=LG+F{0.0119303934614887/0.0128112742421273/0.104646823772245/0.0739154818549242/0.00190421186477092/0.133757955401172/0.178872911233908/0.00326242117059631/0.0246539834871564/0.0149422733436321/0.017471645049827/0.294346232949183/0.0135939554433024/0.00465200536493788/0.00121955835891269/0.0418529698554963/0.0414251097015559/0.000989184390671231/0.00994916448690003/0.0138031046829127}]):0.5[&model=LG+F{0.0119303934614887/0.0128112742421273/0.104646823772245/0.0739154818549242/0.00190421186477092/0.133757955401172/0.178872911233908/0.00326242117059631/0.0246539834871564/0.0149422733436321/0.017471645049827/0.294346232949183/0.0135939554433024/0.00465200536493788/0.00121955835891269/0.0418529698554963/0.0414251097015559/0.000989184390671231/0.00994916448690003/0.0138031046829127}]):0.25[&model=LG+F{0.0938718750135975/0.100802906316875/0.046520652318965/0.0801885347123394/0.00206581835612642/0.145109714238086/0.194053482323635/0.0256696975968568/0.0267463156708838/0.00664257430867593/0.0189544271430112/0.130851355739455/0.00604318078677421/0.00206804484232836/0.00959584696088937/0.0454049441585069/0.0449407724052386/0.00107313440780823/0.00442289221282634/0.0149745454027649}]);
```
