## Supplementary material for "Modeling site-and-branch-heterogeneity with GFmix": C20pi20.nwk

```
((((A1:0.5[&model=LG+F{0.0647883421587001/0.0154839767309074/0.0440128209249617/0.293235000039591/0.00110764442687196/0.0595328528386234/0.338548631244932/0.0329027508781305/0.0139134222905772/0.00273394794638641/0.00623061433956808/0.0325437580641459/0.00244468900449665/0.00152568261733221/0.0174757556831198/0.03562965364748/0.0248721442610802/0.000862202888698367/0.0034313954363013/0.00872460550997749}],A2:0.5[&model=LG+F{0.0647883421587001/0.0154839767309074/0.0440128209249617/0.293235000039591/0.00110764442687196/0.0595328528386234/0.338548631244932/0.0329027508781305/0.0139134222905772/0.00273394794638641/0.00623061433956808/0.0325437580641459/0.00244468900449665/0.00152568261733221/0.0174757556831198/0.03562965364748/0.0248721442610802/0.000862202888698367/0.0034313954363013/0.00872460550997749}]):0.001[&model=LG+F{0.0647883421587001/0.0154839767309074/0.0440128209249617/0.293235000039591/0.00110764442687196/0.0595328528386234/0.338548631244932/0.0329027508781305/0.0139134222905772/0.00273394794638641/0.00623061433956808/0.0325437580641459/0.00244468900449665/0.00152568261733221/0.0174757556831198/0.03562965364748/0.0248721442610802/0.000862202888698367/0.0034313954363013/0.00872460550997749}],(A3:0.5[&model=LG+F{0.0647883421587001/0.0154839767309074/0.0440128209249617/0.293235000039591/0.00110764442687196/0.0595328528386234/0.338548631244932/0.0329027508781305/0.0139134222905772/0.00273394794638641/0.00623061433956808/0.0325437580641459/0.00244468900449665/0.00152568261733221/0.0174757556831198/0.03562965364748/0.0248721442610802/0.000862202888698367/0.0034313954363013/0.00872460550997749}],A4:0.5[&model=LG+F{0.0647883421587001/0.0154839767309074/0.0440128209249617/0.293235000039591/0.00110764442687196/0.0595328528386234/0.338548631244932/0.0329027508781305/0.0139134222905772/0.00273394794638641/0.00623061433956808/0.0325437580641459/0.00244468900449665/0.00152568261733221/0.0174757556831198/0.03562965364748/0.0248721442610802/0.000862202888698367/0.0034313954363013/0.00872460550997749}]):0.001[&model=LG+F{0.0647883421587001/0.0154839767309074/0.0440128209249617/0.293235000039591/0.00110764442687196/0.0595328528386234/0.338548631244932/0.0329027508781305/0.0139134222905772/0.00273394794638641/0.00623061433956808/0.0325437580641459/0.00244468900449665/0.00152568261733221/0.0174757556831198/0.03562965364748/0.0248721442610802/0.000862202888698367/0.0034313954363013/0.00872460550997749}]):0.5[&model=LG+F{0.0647883421587001/0.0154839767309074/0.0440128209249617/0.293235000039591/0.00110764442687196/0.0595328528386234/0.338548631244932/0.0329027508781305/0.0139134222905772/0.00273394794638641/0.00623061433956808/0.0325437580641459/0.00244468900449665/0.00152568261733221/0.0174757556831198/0.03562965364748/0.0248721442610802/0.000862202888698367/0.0034313954363013/0.00872460550997749}],((B1:0.5[&model=LG+F{0.00882495720841004/0.00210910524198257/0.106109905332602/0.289691269764639/0.00109425859950191/0.0588134012965839/0.334457288008538/0.00448175333499385/0.0137452792797066/0.00659123754575786/0.00615531767762905/0.0784592992401257/0.00589386713651142/0.00367824726274027/0.00238040966861584/0.0351990710693445/0.0245715656445813/0.000851783210012609/0.00827270411786203/0.00861916908977343}],B2:0.5[&model=LG+F{0.00882495720841004/0.00210910524198257/0.106109905332602/0.289691269764639/0.00109425859950191/0.0588134012965839/0.334457288008538/0.00448175333499385/0.0137452792797066/0.00659123754575786/0.00615531767762905/0.0784592992401257/0.00589386713651142/0.00367824726274027/0.00238040966861584/0.0351990710693445/0.0245715656445813/0.000851783210012609/0.00827270411786203/0.00861916908977343}]):0.001[&model=LG+F{0.00882495720841004/0.00210910524198257/0.106109905332602/0.289691269764639/0.00109425859950191/0.0588134012965839/0.334457288008538/0.00448175333499385/0.0137452792797066/0.00659123754575786/0.00615531767762905/0.0784592992401257/0.00589386713651142/0.00367824726274027/0.00238040966861584/0.0351990710693445/0.0245715656445813/0.000851783210012609/0.00827270411786203/0.00861916908977343}],(B3:0.5[&model=LG+F{0.00882495720841004/0.00210910524198257/0.106109905332602/0.289691269764639/0.00109425859950191/0.0588134012965839/0.334457288008538/0.00448175333499385/0.0137452792797066/0.00659123754575786/0.00615531767762905/0.0784592992401257/0.00589386713651142/0.00367824726274027/0.00238040966861584/0.0351990710693445/0.0245715656445813/0.000851783210012609/0.00827270411786203/0.00861916908977343}],B4:0.5[&model=LG+F{0.00882495720841004/0.00210910524198257/0.106109905332602/0.289691269764639/0.00109425859950191/0.0588134012965839/0.334457288008538/0.00448175333499385/0.0137452792797066/0.00659123754575786/0.00615531767762905/0.0784592992401257/0.00589386713651142/0.00367824726274027/0.00238040966861584/0.0351990710693445/0.0245715656445813/0.000851783210012609/0.00827270411786203/0.00861916908977343}]):0.001[&model=LG+F{0.00882495720841004/0.00210910524198257/0.106109905332602/0.289691269764639/0.00109425859950191/0.0588134012965839/0.334457288008538/0.00448175333499385/0.0137452792797066/0.00659123754575786/0.00615531767762905/0.0784592992401257/0.00589386713651142/0.00367824726274027/0.00238040966861584/0.0351990710693445/0.0245715656445813/0.000851783210012609/0.00827270411786203/0.00861916908977343}]):0.5[&model=LG+F{0.00882495720841004/0.00210910524198257/0.106109905332602/0.289691269764639/0.00109425859950191/0.0588134012965839/0.334457288008538/0.00448175333499385/0.0137452792797066/0.00659123754575786/0.00615531767762905/0.0784592992401257/0.00589386713651142/0.00367824726274027/0.00238040966861584/0.0351990710693445/0.0245715656445813/0.000851783210012609/0.00827270411786203/0.00861916908977343}]):0.25[&model=LG+F{0.0647883421587001/0.0154839767309074/0.0440128209249617/0.293235000039591/0.00110764442687196/0.0595328528386234/0.338548631244932/0.0329027508781305/0.0139134222905772/0.00273394794638641/0.00623061433956808/0.0325437580641459/0.00244468900449665/0.00152568261733221/0.0174757556831198/0.03562965364748/0.0248721442610802/0.000862202888698367/0.0034313954363013/0.00872460550997749}],(((C1:0.5[&model=LG+F{0.0647883421587001/0.0154839767309074/0.0440128209249617/0.293235000039591/0.00110764442687196/0.0595328528386234/0.338548631244932/0.0329027508781305/0.0139134222905772/0.00273394794638641/0.00623061433956808/0.0325437580641459/0.00244468900449665/0.00152568261733221/0.0174757556831198/0.03562965364748/0.0248721442610802/0.000862202888698367/0.0034313954363013/0.00872460550997749}],C2:0.5[&model=LG+F{0.0647883421587001/0.0154839767309074/0.0440128209249617/0.293235000039591/0.00110764442687196/0.0595328528386234/0.338548631244932/0.0329027508781305/0.0139134222905772/0.00273394794638641/0.00623061433956808/0.0325437580641459/0.00244468900449665/0.00152568261733221/0.0174757556831198/0.03562965364748/0.0248721442610802/0.000862202888698367/0.0034313954363013/0.00872460550997749}]):0.001[&model=LG+F{0.0647883421587001/0.0154839767309074/0.0440128209249617/0.293235000039591/0.00110764442687196/0.0595328528386234/0.338548631244932/0.0329027508781305/0.0139134222905772/0.00273394794638641/0.00623061433956808/0.0325437580641459/0.00244468900449665/0.00152568261733221/0.0174757556831198/0.03562965364748/0.0248721442610802/0.000862202888698367/0.0034313954363013/0.00872460550997749}],(C3:0.5[&model=LG+F{0.0647883421587001/0.0154839767309074/0.0440128209249617/0.293235000039591/0.00110764442687196/0.0595328528386234/0.338548631244932/0.0329027508781305/0.0139134222905772/0.00273394794638641/0.00623061433956808/0.0325437580641459/0.00244468900449665/0.00152568261733221/0.0174757556831198/0.03562965364748/0.0248721442610802/0.000862202888698367/0.0034313954363013/0.00872460550997749}],C4:0.5[&model=LG+F{0.0647883421587001/0.0154839767309074/0.0440128209249617/0.293235000039591/0.00110764442687196/0.0595328528386234/0.338548631244932/0.0329027508781305/0.0139134222905772/0.00273394794638641/0.00623061433956808/0.0325437580641459/0.00244468900449665/0.00152568261733221/0.0174757556831198/0.03562965364748/0.0248721442610802/0.000862202888698367/0.0034313954363013/0.00872460550997749}]):0.001[&model=LG+F{0.0647883421587001/0.0154839767309074/0.0440128209249617/0.293235000039591/0.00110764442687196/0.0595328528386234/0.338548631244932/0.0329027508781305/0.0139134222905772/0.00273394794638641/0.00623061433956808/0.0325437580641459/0.00244468900449665/0.00152568261733221/0.0174757556831198/0.03562965364748/0.0248721442610802/0.000862202888698367/0.0034313954363013/0.00872460550997749}]):0.5[&model=LG+F{0.0647883421587001/0.0154839767309074/0.0440128209249617/0.293235000039591/0.00110764442687196/0.0595328528386234/0.338548631244932/0.0329027508781305/0.0139134222905772/0.00273394794638641/0.00623061433956808/0.0325437580641459/0.00244468900449665/0.00152568261733221/0.0174757556831198/0.03562965364748/0.0248721442610802/0.000862202888698367/0.0034313954363013/0.00872460550997749}],((D1:0.5[&model=LG+F{0.00882495720841004/0.00210910524198257/0.106109905332602/0.289691269764639/0.00109425859950191/0.0588134012965839/0.334457288008538/0.00448175333499385/0.0137452792797066/0.00659123754575786/0.00615531767762905/0.0784592992401257/0.00589386713651142/0.00367824726274027/0.00238040966861584/0.0351990710693445/0.0245715656445813/0.000851783210012609/0.00827270411786203/0.00861916908977343}],D2:0.5[&model=LG+F{0.00882495720841004/0.00210910524198257/0.106109905332602/0.289691269764639/0.00109425859950191/0.0588134012965839/0.334457288008538/0.00448175333499385/0.0137452792797066/0.00659123754575786/0.00615531767762905/0.0784592992401257/0.00589386713651142/0.00367824726274027/0.00238040966861584/0.0351990710693445/0.0245715656445813/0.000851783210012609/0.00827270411786203/0.00861916908977343}]):0.001[&model=LG+F{0.00882495720841004/0.00210910524198257/0.106109905332602/0.289691269764639/0.00109425859950191/0.0588134012965839/0.334457288008538/0.00448175333499385/0.0137452792797066/0.00659123754575786/0.00615531767762905/0.0784592992401257/0.00589386713651142/0.00367824726274027/0.00238040966861584/0.0351990710693445/0.0245715656445813/0.000851783210012609/0.00827270411786203/0.00861916908977343}],(D3:0.5[&model=LG+F{0.00882495720841004/0.00210910524198257/0.106109905332602/0.289691269764639/0.00109425859950191/0.0588134012965839/0.334457288008538/0.00448175333499385/0.0137452792797066/0.00659123754575786/0.00615531767762905/0.0784592992401257/0.00589386713651142/0.00367824726274027/0.00238040966861584/0.0351990710693445/0.0245715656445813/0.000851783210012609/0.00827270411786203/0.00861916908977343}],D4:0.5[&model=LG+F{0.00882495720841004/0.00210910524198257/0.106109905332602/0.289691269764639/0.00109425859950191/0.0588134012965839/0.334457288008538/0.00448175333499385/0.0137452792797066/0.00659123754575786/0.00615531767762905/0.0784592992401257/0.00589386713651142/0.00367824726274027/0.00238040966861584/0.0351990710693445/0.0245715656445813/0.000851783210012609/0.00827270411786203/0.00861916908977343}]):0.001[&model=LG+F{0.00882495720841004/0.00210910524198257/0.106109905332602/0.289691269764639/0.00109425859950191/0.0588134012965839/0.334457288008538/0.00448175333499385/0.0137452792797066/0.00659123754575786/0.00615531767762905/0.0784592992401257/0.00589386713651142/0.00367824726274027/0.00238040966861584/0.0351990710693445/0.0245715656445813/0.000851783210012609/0.00827270411786203/0.00861916908977343}]):0.5[&model=LG+F{0.00882495720841004/0.00210910524198257/0.106109905332602/0.289691269764639/0.00109425859950191/0.0588134012965839/0.334457288008538/0.00448175333499385/0.0137452792797066/0.00659123754575786/0.00615531767762905/0.0784592992401257/0.00589386713651142/0.00367824726274027/0.00238040966861584/0.0351990710693445/0.0245715656445813/0.000851783210012609/0.00827270411786203/0.00861916908977343}]):0.25[&model=LG+F{0.0647883421587001/0.0154839767309074/0.0440128209249617/0.293235000039591/0.00110764442687196/0.0595328528386234/0.338548631244932/0.0329027508781305/0.0139134222905772/0.00273394794638641/0.00623061433956808/0.0325437580641459/0.00244468900449665/0.00152568261733221/0.0174757556831198/0.03562965364748/0.0248721442610802/0.000862202888698367/0.0034313954363013/0.00872460550997749}]);
```
