## Supplementary material for "Modeling site-and-branch-heterogeneity with GFmix": 094_downsampled.phy.utreecu

```
2 3 1.1156916284 1.1133927472
1 4 0.9816685715 0.4935862578
0 5 1.0878482373 0.0000000000
```
