## Supplementary material for "Modeling site-and-branch-heterogeneity with GFmix": 094_downsampled_iqtree.ckp

```
--- # IQ-TREE Checkpoint ver >= 1.6
CandidateSet:
 0: -75641.6578435 (0:1.0878482373,1:0.9816685715,(2:1.1156916284,3:1.1133927472):0.4935862578);
PhyloTree:
 newick: (0:1.0878482373,1:0.9816685715,(2:1.1156916284,3:1.1133927472):0.4935862578);
RateGamma:
 gamma_shape: 0.4917355682
StopRule:
 curIteration: 0
 start_real_time: 39403174.92
 time_vec: 
boot_consense_logl: 0
contree_rfdist: -1
finished: true
finishedModelInit: true
initTree: ((0:0.4956190934,1:0.4933072125):0.3064388139,(2:0.5016647901,3:0.5302361817):0.3064388139):0;
iqtree:
 command:  -s Simulations/094_downsampled.phy -m LG+C20+G -te sim_topologies/4_taxa.tree -nt 30 --prefix Simulations/094_downsampled_iqtree/094_downsampled_iqtree
 seed: 83714
 start_time: 1750785162
 version: 3.0.0
```
