## Supplementary material for "Modeling site-and-branch-heterogeneity with GFmix": 094_downsampled_iqtree.treefile

```
(A:1.0878482373,B:0.9816685715,(C:1.1156916284,D:1.1133927472):0.4935862578);
```
