## Supplementary material for "Modeling site-and-branch-heterogeneity with GFmix": GFF.iterations

```
Warning message:
In readLines(rootfile) :
  incomplete final line found on 'sim_topologies/4_taxa.rootfile'
    5

At X0         0 variables are exactly at the bounds

At iterate    0    f=  7.56416D+04    |proj g|=  8.60277D+02

At iterate    1    f=  7.56412D+04    |proj g|=  9.89980D+01

At iterate    2    f=  7.55965D+04    |proj g|=  1.06423D+02

At iterate    3    f=  7.55745D+04    |proj g|=  4.01404D+02

At iterate    4    f=  7.55566D+04    |proj g|=  5.59399D+02

At iterate    5    f=  7.54812D+04    |proj g|=  9.37944D+02

At iterate    6    f=  7.53066D+04    |proj g|=  1.63576D+03

At iterate    7    f=  7.50423D+04    |proj g|=  1.59269D+03

At iterate    8    f=  7.48389D+04    |proj g|=  1.31149D+03

At iterate    9    f=  7.47253D+04    |proj g|=  8.35402D+02

At iterate   10    f=  7.46901D+04    |proj g|=  1.67211D+03

At iterate   11    f=  7.46333D+04    |proj g|=  2.10314D+02

At iterate   12    f=  7.46288D+04    |proj g|=  2.89254D+02

At iterate   13    f=  7.46163D+04    |proj g|=  3.71297D+02

At iterate   14    f=  7.46077D+04    |proj g|=  3.47266D+02

At iterate   15    f=  7.46014D+04    |proj g|=  1.24687D+03

At iterate   16    f=  7.45842D+04    |proj g|=  2.98135D+02

At iterate   17    f=  7.45805D+04    |proj g|=  1.24606D+02

At iterate   18    f=  7.45753D+04    |proj g|=  1.21555D+02

At iterate   19    f=  7.45659D+04    |proj g|=  9.92643D+01

At iterate   20    f=  7.45550D+04    |proj g|=  3.28204D+02

At iterate   21    f=  7.45478D+04    |proj g|=  1.18106D+02

At iterate   22    f=  7.45435D+04    |proj g|=  1.36684D+02

At iterate   23    f=  7.45401D+04    |proj g|=  1.15666D+02

At iterate   24    f=  7.45380D+04    |proj g|=  4.08323D+02

At iterate   25    f=  7.45357D+04    |proj g|=  2.11602D+02

At iterate   26    f=  7.45323D+04    |proj g|=  1.26834D+02

At iterate   27    f=  7.45305D+04    |proj g|=  9.81908D+01

At iterate   28    f=  7.45289D+04    |proj g|=  1.87407D+02

At iterate   29    f=  7.45273D+04    |proj g|=  8.22169D+01

At iterate   30    f=  7.45264D+04    |proj g|=  1.02581D+02

At iterate   31    f=  7.45245D+04    |proj g|=  3.14207D+01

At iterate   32    f=  7.45239D+04    |proj g|=  2.68416D+02

At iterate   33    f=  7.45228D+04    |proj g|=  1.25956D+02

At iterate   34    f=  7.45218D+04    |proj g|=  9.07970D+01

At iterate   35    f=  7.45208D+04    |proj g|=  3.07355D+01

At iterate   36    f=  7.45201D+04    |proj g|=  1.18315D+02

At iterate   37    f=  7.45192D+04    |proj g|=  6.53414D+01

At iterate   38    f=  7.45183D+04    |proj g|=  7.14046D+01

At iterate   39    f=  7.45173D+04    |proj g|=  6.38152D+01

At iterate   40    f=  7.45167D+04    |proj g|=  3.21685D+02

At iterate   41    f=  7.45155D+04    |proj g|=  7.81428D+01

At iterate   42    f=  7.45150D+04    |proj g|=  2.74448D+01

At iterate   43    f=  7.45146D+04    |proj g|=  2.64258D+01

At iterate   44    f=  7.45142D+04    |proj g|=  1.33025D+02

At iterate   45    f=  7.45135D+04    |proj g|=  5.68827D+01

At iterate   46    f=  7.45129D+04    |proj g|=  4.56947D+01

At iterate   47    f=  7.45124D+04    |proj g|=  4.62381D+01

At iterate   48    f=  7.45118D+04    |proj g|=  2.38437D+02

At iterate   49    f=  7.45111D+04    |proj g|=  4.61011D+01

At iterate   50    f=  7.45108D+04    |proj g|=  4.02097D+01

At iterate   51    f=  7.45105D+04    |proj g|=  3.85005D+01

At iterate   52    f=  7.45102D+04    |proj g|=  5.84236D+01

At iterate   53    f=  7.45097D+04    |proj g|=  6.05384D+01

At iterate   54    f=  7.45094D+04    |proj g|=  7.17865D+01

At iterate   55    f=  7.45091D+04    |proj g|=  3.93141D+01

At iterate   56    f=  7.45089D+04    |proj g|=  3.60285D+01

At iterate   57    f=  7.45087D+04    |proj g|=  2.86111D+01

At iterate   58    f=  7.45080D+04    |proj g|=  1.37116D+01

At iterate   59    f=  7.45078D+04    |proj g|=  1.19417D+02

At iterate   60    f=  7.45073D+04    |proj g|=  3.86487D+01

At iterate   61    f=  7.45071D+04    |proj g|=  2.82476D+01

At iterate   62    f=  7.45070D+04    |proj g|=  3.74777D+01

At iterate   63    f=  7.45070D+04    |proj g|=  1.42615D+01

At iterate   64    f=  7.45069D+04    |proj g|=  2.59214D+01

At iterate   65    f=  7.45069D+04    |proj g|=  1.96904D+01

At iterate   66    f=  7.45068D+04    |proj g|=  1.16398D+01

At iterate   67    f=  7.45068D+04    |proj g|=  2.35827D+01

At iterate   68    f=  7.45067D+04    |proj g|=  3.26143D+01

At iterate   69    f=  7.45067D+04    |proj g|=  7.67121D+00

At iterate   70    f=  7.45067D+04    |proj g|=  8.53643D+00

At iterate   71    f=  7.45067D+04    |proj g|=  7.53030D+00

At iterate   72    f=  7.45066D+04    |proj g|=  1.90046D+01

At iterate   73    f=  7.45066D+04    |proj g|=  2.15562D+01

At iterate   74    f=  7.45065D+04    |proj g|=  2.40322D+01

At iterate   75    f=  7.45065D+04    |proj g|=  3.27888D+01

At iterate   76    f=  7.45065D+04    |proj g|=  1.95411D+01

At iterate   77    f=  7.45064D+04    |proj g|=  1.08156D+01

At iterate   78    f=  7.45064D+04    |proj g|=  9.68935D+00

At iterate   79    f=  7.45064D+04    |proj g|=  4.20682D+01

At iterate   80    f=  7.45063D+04    |proj g|=  8.68142D+00

At iterate   81    f=  7.45063D+04    |proj g|=  5.13123D+00

At iterate   82    f=  7.45063D+04    |proj g|=  7.94178D+00

At iterate   83    f=  7.45063D+04    |proj g|=  2.68230D+01

At iterate   84    f=  7.45062D+04    |proj g|=  1.80073D+01

At iterate   85    f=  7.45062D+04    |proj g|=  5.22074D+00

At iterate   86    f=  7.45062D+04    |proj g|=  1.70989D+01

At iterate   87    f=  7.45062D+04    |proj g|=  6.99763D+00

At iterate   88    f=  7.45061D+04    |proj g|=  1.89628D+01

At iterate   89    f=  7.45061D+04    |proj g|=  8.72184D+00

At iterate   90    f=  7.45061D+04    |proj g|=  1.25142D+01

At iterate   91    f=  7.45061D+04    |proj g|=  4.36503D+01

At iterate   92    f=  7.45060D+04    |proj g|=  7.92929D+00

At iterate   93    f=  7.45060D+04    |proj g|=  9.71166D+00

At iterate   94    f=  7.45060D+04    |proj g|=  7.98522D+00

At iterate   95    f=  7.45060D+04    |proj g|=  1.95504D+01

At iterate   96    f=  7.45060D+04    |proj g|=  1.41278D+01

At iterate   97    f=  7.45060D+04    |proj g|=  9.99014D+00

At iterate   98    f=  7.45060D+04    |proj g|=  5.65658D+00

At iterate   99    f=  7.45059D+04    |proj g|=  5.76108D+00

At iterate  100    f=  7.45059D+04    |proj g|=  7.14665D+00

At iterate  101    f=  7.45059D+04    |proj g|=  1.01194D+01

At iterate  102    f=  7.45059D+04    |proj g|=  6.18884D+00

At iterate  103    f=  7.45059D+04    |proj g|=  5.60069D+00

At iterate  104    f=  7.45059D+04    |proj g|=  5.59625D+00

At iterate  105    f=  7.45059D+04    |proj g|=  6.04853D+00

At iterate  106    f=  7.45059D+04    |proj g|=  6.26370D+00

At iterate  107    f=  7.45059D+04    |proj g|=  6.48680D+00

At iterate  108    f=  7.45059D+04    |proj g|=  8.45049D+00

At iterate  109    f=  7.45059D+04    |proj g|=  1.70250D+01

At iterate  110    f=  7.45059D+04    |proj g|=  7.83759D+00

At iterate  111    f=  7.45058D+04    |proj g|=  5.41445D+00

At iterate  112    f=  7.45058D+04    |proj g|=  8.14505D+00

At iterate  113    f=  7.45058D+04    |proj g|=  2.86163D+00

At iterate  114    f=  7.45058D+04    |proj g|=  5.62267D+00

At iterate  115    f=  7.45058D+04    |proj g|=  8.33874D+00

At iterate  116    f=  7.45058D+04    |proj g|=  1.39143D+01

At iterate  117    f=  7.45058D+04    |proj g|=  2.01779D+01

At iterate  118    f=  7.45058D+04    |proj g|=  8.21379D+00

At iterate  119    f=  7.45058D+04    |proj g|=  6.96155D+00

At iterate  120    f=  7.45058D+04    |proj g|=  6.21608D+00

At iterate  121    f=  7.45057D+04    |proj g|=  4.99397D+00

At iterate  122    f=  7.45057D+04    |proj g|=  1.49474D+01

At iterate  123    f=  7.45057D+04    |proj g|=  6.14743D+00

At iterate  124    f=  7.45057D+04    |proj g|=  6.65117D+00

At iterate  125    f=  7.45057D+04    |proj g|=  7.69169D+00

At iterate  126    f=  7.45057D+04    |proj g|=  1.36464D+01

At iterate  127    f=  7.45057D+04    |proj g|=  7.31385D+00

At iterate  128    f=  7.45057D+04    |proj g|=  8.28566D+00

At iterate  129    f=  7.45057D+04    |proj g|=  8.47132D+00

At iterate  130    f=  7.45057D+04    |proj g|=  2.42030D+01

At iterate  131    f=  7.45057D+04    |proj g|=  9.25025D+00

At iterate  132    f=  7.45056D+04    |proj g|=  9.17771D+00

At iterate  133    f=  7.45056D+04    |proj g|=  9.47795D+00

At iterate  134    f=  7.45056D+04    |proj g|=  1.43888D+01

At iterate  135    f=  7.45056D+04    |proj g|=  1.39292D+01

At iterate  136    f=  7.45056D+04    |proj g|=  3.11875D+01

At iterate  137    f=  7.45056D+04    |proj g|=  6.80231D+00

At iterate  138    f=  7.45056D+04    |proj g|=  5.88878D+00

At iterate  139    f=  7.45055D+04    |proj g|=  5.17773D+00

At iterate  140    f=  7.45055D+04    |proj g|=  2.26939D+01

At iterate  141    f=  7.45055D+04    |proj g|=  8.04650D+00

At iterate  142    f=  7.45055D+04    |proj g|=  5.51166D+00

At iterate  143    f=  7.45055D+04    |proj g|=  2.96749D+00

At iterate  144    f=  7.45055D+04    |proj g|=  1.11203D+01

At iterate  145    f=  7.45055D+04    |proj g|=  4.09678D+00

At iterate  146    f=  7.45055D+04    |proj g|=  6.32129D+00

At iterate  147    f=  7.45055D+04    |proj g|=  7.33540D+00

At iterate  148    f=  7.45055D+04    |proj g|=  3.56254D+01

At iterate  149    f=  7.45055D+04    |proj g|=  9.12004D+00

At iterate  150    f=  7.45055D+04    |proj g|=  3.97799D+00

At iterate  151    f=  7.45055D+04    |proj g|=  3.17637D+00

At iterate  152    f=  7.45055D+04    |proj g|=  9.88865D+00

At iterate  153    f=  7.45055D+04    |proj g|=  2.71420D+00

At iterate  154    f=  7.45055D+04    |proj g|=  3.72535D+00

At iterate  155    f=  7.45055D+04    |proj g|=  5.33208D+00

At iterate  156    f=  7.45054D+04    |proj g|=  2.06530D+01

At iterate  157    f=  7.45054D+04    |proj g|=  7.95110D+00

At iterate  158    f=  7.45054D+04    |proj g|=  3.87083D+00

At iterate  159    f=  7.45054D+04    |proj g|=  3.63793D+00

At iterate  160    f=  7.45054D+04    |proj g|=  4.52571D+00

At iterate  161    f=  7.45054D+04    |proj g|=  9.16488D+00

At iterate  162    f=  7.45054D+04    |proj g|=  6.12038D+00

At iterate  163    f=  7.45054D+04    |proj g|=  5.73474D+00

At iterate  164    f=  7.45054D+04    |proj g|=  4.68040D+00

At iterate  165    f=  7.45054D+04    |proj g|=  2.42558D+00

At iterate  166    f=  7.45054D+04    |proj g|=  7.17797D+00

At iterate  167    f=  7.45054D+04    |proj g|=  2.82003D+00

At iterate  168    f=  7.45054D+04    |proj g|=  2.01785D+00

At iterate  169    f=  7.45054D+04    |proj g|=  1.77313D+00

At iterate  170    f=  7.45054D+04    |proj g|=  2.75513D+00

At iterate  171    f=  7.45054D+04    |proj g|=  7.49548D+00

At iterate  172    f=  7.45054D+04    |proj g|=  3.15643D+00

At iterate  173    f=  7.45054D+04    |proj g|=  1.74188D+00

At iterate  174    f=  7.45054D+04    |proj g|=  1.45577D+00

At iterate  175    f=  7.45054D+04    |proj g|=  1.15950D+01

At iterate  176    f=  7.45054D+04    |proj g|=  4.56834D+00

At iterate  177    f=  7.45054D+04    |proj g|=  2.87552D+00

At iterate  178    f=  7.45054D+04    |proj g|=  2.68030D+00

At iterate  179    f=  7.45054D+04    |proj g|=  6.22489D+00

At iterate  180    f=  7.45054D+04    |proj g|=  5.24037D+00

At iterate  181    f=  7.45054D+04    |proj g|=  2.46913D+00

At iterate  182    f=  7.45054D+04    |proj g|=  4.02925D+00

At iterate  183    f=  7.45054D+04    |proj g|=  3.00120D+00

At iterate  184    f=  7.45054D+04    |proj g|=  2.24781D+00

At iterate  185    f=  7.45054D+04    |proj g|=  5.59807D+00

At iterate  186    f=  7.45054D+04    |proj g|=  4.45046D+00

At iterate  187    f=  7.45054D+04    |proj g|=  7.11572D+00

At iterate  188    f=  7.45054D+04    |proj g|=  3.85759D+00

At iterate  189    f=  7.45054D+04    |proj g|=  1.84617D+00

At iterate  190    f=  7.45054D+04    |proj g|=  1.68675D+00

At iterate  191    f=  7.45053D+04    |proj g|=  3.64021D+00

At iterate  192    f=  7.45053D+04    |proj g|=  2.15793D+00

At iterate  193    f=  7.45053D+04    |proj g|=  4.72449D+00

At iterate  194    f=  7.45053D+04    |proj g|=  3.57871D+00

At iterate  195    f=  7.45053D+04    |proj g|=  2.60579D+00

At iterate  196    f=  7.45053D+04    |proj g|=  3.19444D+00

At iterate  197    f=  7.45053D+04    |proj g|=  1.50513D+00

At iterate  198    f=  7.45053D+04    |proj g|=  1.83987D+00

At iterate  199    f=  7.45053D+04    |proj g|=  2.30644D+00

At iterate  200    f=  7.45053D+04    |proj g|=  3.89563D+00

At iterate  201    f=  7.45053D+04    |proj g|=  6.11173D+00

At iterate  202    f=  7.45053D+04    |proj g|=  3.09618D+00

At iterate  203    f=  7.45053D+04    |proj g|=  1.35839D+00

At iterate  204    f=  7.45053D+04    |proj g|=  1.47963D+00

At iterate  205    f=  7.45053D+04    |proj g|=  1.00952D+00

At iterate  206    f=  7.45053D+04    |proj g|=  3.03527D+00

At iterate  207    f=  7.45053D+04    |proj g|=  3.34692D+00

At iterate  208    f=  7.45053D+04    |proj g|=  3.36351D+00

At iterate  209    f=  7.45053D+04    |proj g|=  4.97272D+00

At iterate  210    f=  7.45053D+04    |proj g|=  1.45835D+01

At iterate  211    f=  7.45053D+04    |proj g|=  3.26693D+00

At iterate  212    f=  7.45053D+04    |proj g|=  2.92100D+00

At iterate  213    f=  7.45053D+04    |proj g|=  2.42570D+00

At iterate  214    f=  7.45053D+04    |proj g|=  6.27727D+00

At iterate  215    f=  7.45053D+04    |proj g|=  5.24221D+00

At iterate  216    f=  7.45053D+04    |proj g|=  1.40488D+00

At iterate  217    f=  7.45053D+04    |proj g|=  2.60767D+00

At iterate  218    f=  7.45053D+04    |proj g|=  1.47941D+00

At iterate  219    f=  7.45053D+04    |proj g|=  1.64787D+00

At iterate  220    f=  7.45053D+04    |proj g|=  2.22249D+00

At iterate  221    f=  7.45053D+04    |proj g|=  2.11988D+00

At iterate  222    f=  7.45053D+04    |proj g|=  6.98062D+00

At iterate  223    f=  7.45053D+04    |proj g|=  5.66774D+00

At iterate  224    f=  7.45053D+04    |proj g|=  3.97246D+00

At iterate  225    f=  7.45053D+04    |proj g|=  8.36677D+00

At iterate  226    f=  7.45053D+04    |proj g|=  6.86988D+00

At iterate  227    f=  7.45053D+04    |proj g|=  7.60311D+00

At iterate  228    f=  7.45053D+04    |proj g|=  4.13665D+00

At iterate  229    f=  7.45053D+04    |proj g|=  3.74988D+00

At iterate  230    f=  7.45053D+04    |proj g|=  7.53533D+00

At iterate  231    f=  7.45053D+04    |proj g|=  2.86748D+00

At iterate  232    f=  7.45053D+04    |proj g|=  3.57206D+00

At iterate  233    f=  7.45053D+04    |proj g|=  2.70960D+00

At iterate  234    f=  7.45053D+04    |proj g|=  2.77028D+00

At iterate  235    f=  7.45053D+04    |proj g|=  2.11864D+00

At iterate  236    f=  7.45053D+04    |proj g|=  6.45853D+00

At iterate  237    f=  7.45053D+04    |proj g|=  3.78351D+00

At iterate  238    f=  7.45052D+04    |proj g|=  3.21059D+00

At iterate  239    f=  7.45052D+04    |proj g|=  3.04010D+00

At iterate  240    f=  7.45052D+04    |proj g|=  6.50096D+00

At iterate  241    f=  7.45052D+04    |proj g|=  1.97167D+01

At iterate  242    f=  7.45052D+04    |proj g|=  7.59178D+00

At iterate  243    f=  7.45052D+04    |proj g|=  2.18047D+00

At iterate  244    f=  7.45052D+04    |proj g|=  2.74115D+00

At iterate  245    f=  7.45052D+04    |proj g|=  1.15140D+01

At iterate  246    f=  7.45052D+04    |proj g|=  2.21407D+00

At iterate  247    f=  7.45052D+04    |proj g|=  2.14780D+00

At iterate  248    f=  7.45052D+04    |proj g|=  2.43727D+00

At iterate  249    f=  7.45052D+04    |proj g|=  7.56519D+00

At iterate  250    f=  7.45052D+04    |proj g|=  1.08426D+01

At iterate  251    f=  7.45052D+04    |proj g|=  1.30200D+01

At iterate  252    f=  7.45052D+04    |proj g|=  6.67458D+00

At iterate  253    f=  7.45052D+04    |proj g|=  5.36289D+00

At iterate  254    f=  7.45052D+04    |proj g|=  4.67814D+00

At iterate  255    f=  7.45052D+04    |proj g|=  1.32844D+01

At iterate  256    f=  7.45052D+04    |proj g|=  4.55831D+00

At iterate  257    f=  7.45052D+04    |proj g|=  2.70748D+00

At iterate  258    f=  7.45052D+04    |proj g|=  2.58035D+00

At iterate  259    f=  7.45052D+04    |proj g|=  4.95083D+00

At iterate  260    f=  7.45052D+04    |proj g|=  3.28676D+00

At iterate  261    f=  7.45052D+04    |proj g|=  8.79976D+00

At iterate  262    f=  7.45052D+04    |proj g|=  1.19825D+01

At iterate  263    f=  7.45052D+04    |proj g|=  5.11138D+00

At iterate  264    f=  7.45051D+04    |proj g|=  8.58700D+00

At iterate  265    f=  7.45051D+04    |proj g|=  6.57448D+00

At iterate  266    f=  7.45051D+04    |proj g|=  5.60538D+00

At iterate  267    f=  7.45051D+04    |proj g|=  1.16345D+01

At iterate  268    f=  7.45051D+04    |proj g|=  9.25855D+00

At iterate  269    f=  7.45051D+04    |proj g|=  8.76481D+00

At iterate  270    f=  7.45051D+04    |proj g|=  6.64573D+00

At iterate  271    f=  7.45051D+04    |proj g|=  2.06481D+01

At iterate  272    f=  7.45051D+04    |proj g|=  1.29617D+01

At iterate  273    f=  7.45051D+04    |proj g|=  3.52601D+00

At iterate  274    f=  7.45051D+04    |proj g|=  3.58350D+00

At iterate  275    f=  7.45051D+04    |proj g|=  4.73944D+00

At iterate  276    f=  7.45051D+04    |proj g|=  6.22760D+00

At iterate  277    f=  7.45051D+04    |proj g|=  6.65927D+00

At iterate  278    f=  7.45051D+04    |proj g|=  1.52244D+01

At iterate  279    f=  7.45050D+04    |proj g|=  1.04539D+01

At iterate  280    f=  7.45050D+04    |proj g|=  5.96077D+00

At iterate  281    f=  7.45050D+04    |proj g|=  6.20889D+00

At iterate  282    f=  7.45050D+04    |proj g|=  5.76889D+00

At iterate  283    f=  7.45050D+04    |proj g|=  8.26262D+00

At iterate  284    f=  7.45050D+04    |proj g|=  6.67507D+00

At iterate  285    f=  7.45050D+04    |proj g|=  4.55582D+00

At iterate  286    f=  7.45050D+04    |proj g|=  1.71981D+00

At iterate  287    f=  7.45050D+04    |proj g|=  6.48517D+00

At iterate  288    f=  7.45050D+04    |proj g|=  3.59557D+00

At iterate  289    f=  7.45050D+04    |proj g|=  1.91799D+00

At iterate  290    f=  7.45050D+04    |proj g|=  1.88721D+00

At iterate  291    f=  7.45050D+04    |proj g|=  1.64540D+00

At iterate  292    f=  7.45050D+04    |proj g|=  1.59338D+00

At iterate  293    f=  7.45050D+04    |proj g|=  1.72218D+00

At iterate  294    f=  7.45050D+04    |proj g|=  1.66184D+00

At iterate  295    f=  7.45050D+04    |proj g|=  6.73899D+00

At iterate  296    f=  7.45050D+04    |proj g|=  2.93608D+00

At iterate  297    f=  7.45050D+04    |proj g|=  2.90348D+00

At iterate  298    f=  7.45050D+04    |proj g|=  1.83667D+00

At iterate  299    f=  7.45050D+04    |proj g|=  2.22848D+00

At iterate  300    f=  7.45050D+04    |proj g|=  1.84090D+00

At iterate  301    f=  7.45050D+04    |proj g|=  1.20090D+00

At iterate  302    f=  7.45050D+04    |proj g|=  1.09168D+01

           * * *

Tit   = total number of iterations
Tnf   = total number of function evaluations
Tnint = total number of segments explored during Cauchy searches
Skip  = number of BFGS updates skipped
Nact  = number of active bounds at final generalized Cauchy point
Projg = norm of the final projected gradient
F     = final function value

           * * *

   N    Tit     Tnf  Tnint  Skip  Nact     Projg        F
   41    302    317    321     0     0   1.092D+01   7.450D+04
  F =   74504.978125966256     

CONVERGENCE: REL_REDUCTION_OF_F_<=_FACTR*EPSMCH             

 Cauchy                time 1.376E-03 seconds.
 Subspace minimization time 1.959E-03 seconds.
 Line search           time 3.264E+02 seconds.

 Total User time 3.288E+02 seconds.

-7.4504978125966256e+04
```
