## Supplementary material for "Modeling site-and-branch-heterogeneity with GFmix": GFF.params

```
5.0292255792124796e-01
2 3 9.9118861884561960e-01 1.0811047598159786e+00
0 1 9.4724362564549769e-01 9.9965544377725113e-01
4 5 2.2810259468479543e-01 3.0508276712136057e-01
5.6411616934817388e-02 4.9258445969606567e-02 8.0415504316959138e-02 7.1159684812727719e-02 6.1172145682079251e-02 3.6510437338648408e-02 5.9339724230543449e-02 2.3792150355577139e-02 4.9604254420714651e-02 3.6275178160129332e-02 3.1102468845192292e-02 8.2560107365174273e-02 2.3711497334588418e-02 6.0217704668876292e-02 3.4756762233728561e-02 6.0685991481124794e-02 5.5818095169805362e-02 3.5930314792859241e-02 3.5736895152232766e-02 5.5517657556640232e-02 
1.0415489247221170e+00 8.7835797776285651e-01 
1.8678017623798940e-01 2.1382831166006473e+00 
1.0120857808119390e+00 9.0413336146468770e-01 
1.5323516103589044e-01 2.3214018382204622e+00 
1.1036052779367846e+00 1.3729375415211231e+00 
8.0264462867899478e-01 1.5715651415295313e+00 
1.1588279305245128e+00 8.2470356120727839e-01 
```
