## Supplementary material for "Modeling site-and-branch-heterogeneity with GFmix": GFF.txt

```
Alignment	Mixture	+F	Tree	Method	G	F	Likelihood	Runtime	NewGFmixInfo
Simulations/094_downsampled.phy	bin/C20.aafreq.dat	FALSE	Simulations/094_downsampled_iqtree/094_downsampled_iqtree.treefile	GFF	GARP	FYMINK	-74504.9781259663	327.657365560532	           * * *;;   N    Tit     Tnf  Tnint  Skip  Nact     Projg        F;   41    302    317    321     0     0   1.092D+01   7.450D+04;  F =   74504.978125966256     ;;CONVERGENCE: REL_REDUCTION_OF_F_<=_FACTR*EPSMCH             ;; Cauchy                time 1.376E-03 seconds.; Subspace minimization time 1.959E-03 seconds.; Line search           time 3.264E+02 seconds.;; Total User time 3.288E+02 seconds.;;-7.4504978125966256e+04
```
