## Supplementary material for "Modeling site-and-branch-heterogeneity with GFmix": GFP.iterations

```
Warning message:
In readLines(rootfile) :
  incomplete final line found on 'sim_topologies/4_taxa.rootfile'
    5

At X0         0 variables are exactly at the bounds

At iterate    0    f=  7.56416D+04    |proj g|=  9.90000D+01

At iterate    1    f=  7.52202D+04    |proj g|=  9.85462D+01

At iterate    2    f=  7.47557D+04    |proj g|=  9.83653D+01

At iterate    3    f=  7.46810D+04    |proj g|=  9.83138D+01

At iterate    4    f=  7.46105D+04    |proj g|=  8.41236D+01

At iterate    5    f=  7.45373D+04    |proj g|=  4.42906D+01

At iterate    6    f=  7.45261D+04    |proj g|=  9.66813D+01

At iterate    7    f=  7.45242D+04    |proj g|=  3.10815D+01

At iterate    8    f=  7.45234D+04    |proj g|=  1.93184D+01

At iterate    9    f=  7.45222D+04    |proj g|=  1.42405D+01

At iterate   10    f=  7.45208D+04    |proj g|=  5.89846D+00

At iterate   11    f=  7.45203D+04    |proj g|=  4.97921D+00

At iterate   12    f=  7.45202D+04    |proj g|=  3.28459D+00

At iterate   13    f=  7.45201D+04    |proj g|=  3.79503D+00

At iterate   14    f=  7.45201D+04    |proj g|=  4.58891D+00

At iterate   15    f=  7.45200D+04    |proj g|=  6.55030D+00

At iterate   16    f=  7.45197D+04    |proj g|=  9.93373D+00

At iterate   17    f=  7.45196D+04    |proj g|=  1.11994D+01

At iterate   18    f=  7.45193D+04    |proj g|=  6.51927D+00

At iterate   19    f=  7.45193D+04    |proj g|=  1.91634D+00

At iterate   20    f=  7.45192D+04    |proj g|=  3.46910D+00

At iterate   21    f=  7.45192D+04    |proj g|=  8.06319D-01

At iterate   22    f=  7.45192D+04    |proj g|=  4.95913D-01

At iterate   23    f=  7.45192D+04    |proj g|=  4.87097D-01

At iterate   24    f=  7.45192D+04    |proj g|=  1.33232D+00

At iterate   25    f=  7.45192D+04    |proj g|=  8.93272D-01

At iterate   26    f=  7.45192D+04    |proj g|=  5.32010D-01

At iterate   27    f=  7.45192D+04    |proj g|=  8.24741D-01

At iterate   28    f=  7.45192D+04    |proj g|=  1.31069D+00

At iterate   29    f=  7.45192D+04    |proj g|=  2.19999D+00

At iterate   30    f=  7.45192D+04    |proj g|=  1.91373D+00

At iterate   31    f=  7.45192D+04    |proj g|=  1.98253D+00

At iterate   32    f=  7.45192D+04    |proj g|=  2.08527D+00

At iterate   33    f=  7.45192D+04    |proj g|=  5.69452D+00

At iterate   34    f=  7.45192D+04    |proj g|=  8.97411D-01

At iterate   35    f=  7.45192D+04    |proj g|=  2.46544D-01

At iterate   36    f=  7.45192D+04    |proj g|=  2.17586D-01

At iterate   37    f=  7.45192D+04    |proj g|=  5.17380D-01

At iterate   38    f=  7.45192D+04    |proj g|=  2.84099D-01

At iterate   39    f=  7.45192D+04    |proj g|=  3.93867D-01

At iterate   40    f=  7.45192D+04    |proj g|=  5.92540D-01

At iterate   41    f=  7.45192D+04    |proj g|=  4.98211D-01

At iterate   42    f=  7.45191D+04    |proj g|=  4.21645D-01

At iterate   43    f=  7.45191D+04    |proj g|=  2.66576D-01

At iterate   44    f=  7.45191D+04    |proj g|=  5.82254D-01

At iterate   45    f=  7.45191D+04    |proj g|=  1.33644D-01

At iterate   46    f=  7.45191D+04    |proj g|=  1.34692D-01

           * * *

Tit   = total number of iterations
Tnf   = total number of function evaluations
Tnint = total number of segments explored during Cauchy searches
Skip  = number of BFGS updates skipped
Nact  = number of active bounds at final generalized Cauchy point
Projg = norm of the final projected gradient
F     = final function value

           * * *

   N    Tit     Tnf  Tnint  Skip  Nact     Projg        F
   14     46     54     63     0     0   1.347D-01   7.452D+04
  F =   74519.148118002820     

CONVERGENCE: REL_REDUCTION_OF_F_<=_FACTR*EPSMCH             

 Cauchy                time 1.788E-04 seconds.
 Subspace minimization time 2.584E-04 seconds.
 Line search           time 4.418E+01 seconds.

 Total User time 4.682E+01 seconds.

-7.4519148118002820e+04
```
