## Supplementary material for "Modeling site-and-branch-heterogeneity with GFmix": GFP.params

```
4.9170000000000003e-01
2 3 1.1156919999999999e+00 1.1133930000000001e+00
0 1 1.0878479999999999e+00 9.8166900000000001e-01
4 5 2.4679300000000001e-01 2.4679300000000001e-01
5.6000000000000001e-02 5.1499999999999997e-02 8.1299999999999997e-02 7.2200000000000000e-02 5.5700000000000000e-02 3.3099999999999997e-02 5.8999999999999997e-02 2.6400000000000000e-02 3.0800000000000001e-02 3.7699999999999997e-02 3.0300000000000001e-02 8.0900000000000000e-02 2.6300000000000000e-02 5.7900000000000000e-02 3.7100000000000001e-02 5.8700000000000002e-02 5.6099999999999997e-02 3.5000000000000003e-02 5.4500000000000000e-02 5.9600000000000000e-02 
1.0358961069976111e+00 8.9009615615798010e-01 
1.7273736789946784e-01 2.1574953856558765e+00 
1.0018084507312162e+00 9.1894827673173773e-01 
1.4429007249111669e-01 2.3274750900020531e+00 
1.5394046308525580e+00 1.0404706472075458e+00 
9.4307722993852783e-01 1.5939714966313925e+00 
1.1654083615435478e+00 8.4624932037489431e-01 
```
