## Supplementary material for "Modeling site-and-branch-heterogeneity with GFmix": GFP.txt

```
Alignment	Mixture	+F	Tree	Method	G	F	Likelihood	Runtime	NewGFmixInfo
Simulations/094_downsampled.phy	bin/C20.aafreq.dat	FALSE	Simulations/094_downsampled_iqtree/094_downsampled_iqtree.treefile	GFP	GARP	FYMINK	-74519.1481180028	45.0879318714142	           * * *;;   N    Tit     Tnf  Tnint  Skip  Nact     Projg        F;   14     46     54     63     0     0   1.347D-01   7.452D+04;  F =   74519.148118002820     ;;CONVERGENCE: REL_REDUCTION_OF_F_<=_FACTR*EPSMCH             ;; Cauchy                time 1.788E-04 seconds.; Subspace minimization time 2.584E-04 seconds.; Line search           time 4.418E+01 seconds.;; Total User time 4.682E+01 seconds.;;-7.4519148118002820e+04
```
