## Supplementary material for "Modeling site-and-branch-heterogeneity with GFmix": 094_iqtree.ckp

```
--- # IQ-TREE Checkpoint ver >= 1.6
CandidateSet:
 0: -197534.42101 (0:0.4922089990,1:0.4790292140,((2:0.5013684661,3:0.5122710675):0.006624793853,(((4:0.4398361252,5:0.4039615622):0.00785587478,(6:0.4385923725,7:0.4372511086):0.0006867004664):0.4656214423,(((8:0.4930782389,9:0.5021168499):2.061901701e-06,(10:0.5411675116,11:0.4994101184):2.010898286e-06):0.5641172108,((12:0.4454644921,13:0.3932148712):0.0144399477,(14:0.4350650084,15:0.4562035930):8.533261003e-05):0.4952153127):0.4341476614):0.5189461196):2.659386199e-06);
PhyloTree:
 newick: (0:0.4922089990,1:0.4790292140,((2:0.5013684661,3:0.5122710675):0.006624793853,(((4:0.4398361252,5:0.4039615622):0.00785587478,(6:0.4385923725,7:0.4372511086):0.0006867004664):0.4656214423,(((8:0.4930782389,9:0.5021168499):2.061901701e-06,(10:0.5411675116,11:0.4994101184):2.010898286e-06):0.5641172108,((12:0.4454644921,13:0.3932148712):0.0144399477,(14:0.4350650084,15:0.4562035930):8.533261003e-05):0.4952153127):0.4341476614):0.5189461196):2.659386199e-06);
RateGamma:
 gamma_shape: 0.5282360875
StopRule:
 curIteration: 0
 start_real_time: 39403166.41
 time_vec: 
boot_consense_logl: 0
contree_rfdist: -1
finished: true
finishedModelInit: true
initTree: ((((0:0.3141826586,1:0.3069637883):0.1387923754,(2:0.3106509289,3:0.3198747714):0.141954023):0.2682775378,((4:0.2991349481,5:0.2939696761):0.1300622307,(6:0.3088924536,7:0.3095952547):0.1218527316):0.266799245):0.214516129,(((8:0.3156008975,9:0.3143597646):0.1391865798,(10:0.3323245240,11:0.3205898916):0.1398442217):0.2762228261,((12:0.3083658673,13:0.2852860662):0.1347355769,(14:0.3034722222,15:0.3111794298):0.1267120019):0.2770564242):0.214516129):0;
iqtree:
 command:  -s Simulations/094.phy -m LG+C20+G -te sim_topologies/16_taxa.tree -nt 30 --prefix Simulations/094_iqtree/094_iqtree
 seed: 555335
 start_time: 1750785153
 version: 3.0.0
```
