## Supplementary material for "Modeling site-and-branch-heterogeneity with GFmix": 094_iqtree.treefile

```
(A1:0.4922089990,A2:0.4790292140,((A3:0.5013684661,A4:0.5122710675):0.0066247939,(((B1:0.4398361252,B2:0.4039615622):0.0078558748,(B3:0.4385923725,B4:0.4372511086):0.0006867005):0.4656214423,(((C1:0.4930782389,C2:0.5021168499):0.0000020619,(C3:0.5411675116,C4:0.4994101184):0.0000020109):0.5641172108,((D1:0.4454644921,D2:0.3932148712):0.0144399477,(D3:0.4350650084,D4:0.4562035930):0.0000853326):0.4952153127):0.4341476614):0.5189461196):0.0000026594);
```
