## Supplementary material for "Modeling site-and-branch-heterogeneity with GFmix": GFF.iterations

```
Warning message:
In readLines(rootfile) :
  incomplete final line found on 'sim_topologies/16_taxa.rootfile'
   5

At X0         0 variables are exactly at the bounds

At iterate    0    f=  1.97534D+05    |proj g|=  1.43637D+03

At iterate    1    f=  1.97509D+05    |proj g|=  2.27767D+02

At iterate    2    f=  1.97433D+05    |proj g|=  1.93643D+02

At iterate    3    f=  1.97350D+05    |proj g|=  1.00968D+03

At iterate    4    f=  1.97298D+05    |proj g|=  7.87582D+02

At iterate    5    f=  1.96973D+05    |proj g|=  4.46957D+03

At iterate    6    f=  1.96624D+05    |proj g|=  4.38942D+02

At iterate    7    f=  1.96109D+05    |proj g|=  1.56547D+03

At iterate    8    f=  1.95743D+05    |proj g|=  3.17971D+02

At iterate    9    f=  1.94833D+05    |proj g|=  2.07904D+03

At iterate   10    f=  1.94182D+05    |proj g|=  7.26174D+03

At iterate   11    f=  1.93879D+05    |proj g|=  9.92182D+03

At iterate   12    f=  1.93529D+05    |proj g|=  1.04447D+03

At iterate   13    f=  1.93463D+05    |proj g|=  9.34845D+02

At iterate   14    f=  1.93382D+05    |proj g|=  1.84563D+03

At iterate   15    f=  1.93323D+05    |proj g|=  3.98550D+02

At iterate   16    f=  1.93309D+05    |proj g|=  3.30875D+02

At iterate   17    f=  1.93300D+05    |proj g|=  2.93870D+02

At iterate   18    f=  1.93289D+05    |proj g|=  2.77008D+02

At iterate   19    f=  1.93272D+05    |proj g|=  2.33866D+02

At iterate   20    f=  1.93255D+05    |proj g|=  4.14013D+02

At iterate   21    f=  1.93241D+05    |proj g|=  3.48076D+02

At iterate   22    f=  1.93233D+05    |proj g|=  2.29088D+02

At iterate   23    f=  1.93228D+05    |proj g|=  2.64720D+02

At iterate   24    f=  1.93219D+05    |proj g|=  2.96482D+02

At iterate   25    f=  1.93210D+05    |proj g|=  3.52436D+02

At iterate   26    f=  1.93202D+05    |proj g|=  2.19155D+02

At iterate   27    f=  1.93195D+05    |proj g|=  9.99007D+01

At iterate   28    f=  1.93188D+05    |proj g|=  4.27106D+02

At iterate   29    f=  1.93182D+05    |proj g|=  1.58687D+02

At iterate   30    f=  1.93177D+05    |proj g|=  9.98964D+01

At iterate   31    f=  1.93173D+05    |proj g|=  1.60354D+02

At iterate   32    f=  1.93171D+05    |proj g|=  4.11172D+02

At iterate   33    f=  1.93168D+05    |proj g|=  2.22205D+02

At iterate   34    f=  1.93164D+05    |proj g|=  1.19015D+02

At iterate   35    f=  1.93163D+05    |proj g|=  9.82359D+01

At iterate   36    f=  1.93162D+05    |proj g|=  5.74381D+01

At iterate   37    f=  1.93162D+05    |proj g|=  5.79243D+01

At iterate   38    f=  1.93161D+05    |proj g|=  1.31298D+02

At iterate   39    f=  1.93160D+05    |proj g|=  1.28950D+02

At iterate   40    f=  1.93158D+05    |proj g|=  1.43916D+02

At iterate   41    f=  1.93157D+05    |proj g|=  1.49156D+02

At iterate   42    f=  1.93156D+05    |proj g|=  1.01991D+02

At iterate   43    f=  1.93155D+05    |proj g|=  5.48495D+01

At iterate   44    f=  1.93154D+05    |proj g|=  4.70818D+01

At iterate   45    f=  1.93152D+05    |proj g|=  5.24939D+01

At iterate   46    f=  1.93150D+05    |proj g|=  2.34606D+02

At iterate   47    f=  1.93147D+05    |proj g|=  1.64565D+02

At iterate   48    f=  1.93143D+05    |proj g|=  1.37820D+02

At iterate   49    f=  1.93142D+05    |proj g|=  3.57468D+02

At iterate   50    f=  1.93140D+05    |proj g|=  9.16248D+01

At iterate   51    f=  1.93140D+05    |proj g|=  9.08978D+01

At iterate   52    f=  1.93139D+05    |proj g|=  8.67877D+01

At iterate   53    f=  1.93138D+05    |proj g|=  5.08697D+01

At iterate   54    f=  1.93137D+05    |proj g|=  4.88101D+02

At iterate   55    f=  1.93136D+05    |proj g|=  1.13445D+02

At iterate   56    f=  1.93135D+05    |proj g|=  2.96819D+01

At iterate   57    f=  1.93135D+05    |proj g|=  3.13568D+01

At iterate   58    f=  1.93135D+05    |proj g|=  2.75556D+02

At iterate   59    f=  1.93134D+05    |proj g|=  8.59659D+01

At iterate   60    f=  1.93134D+05    |proj g|=  5.41781D+01

At iterate   61    f=  1.93133D+05    |proj g|=  5.32006D+01

At iterate   62    f=  1.93133D+05    |proj g|=  7.98792D+01

At iterate   63    f=  1.93132D+05    |proj g|=  1.05498D+02

At iterate   64    f=  1.93131D+05    |proj g|=  9.42825D+01

At iterate   65    f=  1.93130D+05    |proj g|=  4.04161D+01

At iterate   66    f=  1.93130D+05    |proj g|=  1.84549D+02

At iterate   67    f=  1.93130D+05    |proj g|=  6.13228D+01

At iterate   68    f=  1.93130D+05    |proj g|=  2.81500D+01

At iterate   69    f=  1.93129D+05    |proj g|=  4.51767D+01

At iterate   70    f=  1.93129D+05    |proj g|=  5.90328D+01

At iterate   71    f=  1.93129D+05    |proj g|=  5.42120D+01

At iterate   72    f=  1.93128D+05    |proj g|=  2.15509D+01

At iterate   73    f=  1.93128D+05    |proj g|=  2.13172D+01

At iterate   74    f=  1.93128D+05    |proj g|=  3.65455D+01

At iterate   75    f=  1.93128D+05    |proj g|=  2.89503D+01

At iterate   76    f=  1.93128D+05    |proj g|=  6.24830D+01

At iterate   77    f=  1.93128D+05    |proj g|=  2.32381D+01

At iterate   78    f=  1.93128D+05    |proj g|=  2.62505D+01

At iterate   79    f=  1.93128D+05    |proj g|=  2.96948D+01

At iterate   80    f=  1.93128D+05    |proj g|=  2.25647D+01

At iterate   81    f=  1.93127D+05    |proj g|=  8.00155D+01

At iterate   82    f=  1.93127D+05    |proj g|=  1.63659D+01

At iterate   83    f=  1.93127D+05    |proj g|=  8.22771D+00

At iterate   84    f=  1.93127D+05    |proj g|=  9.17496D+00

At iterate   85    f=  1.93127D+05    |proj g|=  4.68995D+01

At iterate   86    f=  1.93127D+05    |proj g|=  2.73877D+01

At iterate   87    f=  1.93127D+05    |proj g|=  1.35283D+01

At iterate   88    f=  1.93127D+05    |proj g|=  2.60199D+01

At iterate   89    f=  1.93127D+05    |proj g|=  2.86407D+01

At iterate   90    f=  1.93127D+05    |proj g|=  5.29935D+01

At iterate   91    f=  1.93127D+05    |proj g|=  1.92561D+01

At iterate   92    f=  1.93127D+05    |proj g|=  1.39797D+01

At iterate   93    f=  1.93127D+05    |proj g|=  7.99448D+00

At iterate   94    f=  1.93127D+05    |proj g|=  3.42943D+01

At iterate   95    f=  1.93127D+05    |proj g|=  2.06524D+01

At iterate   96    f=  1.93127D+05    |proj g|=  9.47362D+00

At iterate   97    f=  1.93127D+05    |proj g|=  8.19504D+00

At iterate   98    f=  1.93127D+05    |proj g|=  4.22221D+01

At iterate   99    f=  1.93127D+05    |proj g|=  1.03212D+01

At iterate  100    f=  1.93127D+05    |proj g|=  6.93181D+00

At iterate  101    f=  1.93127D+05    |proj g|=  7.75227D+00

At iterate  102    f=  1.93127D+05    |proj g|=  1.45339D+01

At iterate  103    f=  1.93127D+05    |proj g|=  1.67051D+01

At iterate  104    f=  1.93127D+05    |proj g|=  3.18108D+01

At iterate  105    f=  1.93127D+05    |proj g|=  9.02648D+00

At iterate  106    f=  1.93127D+05    |proj g|=  1.16609D+01

At iterate  107    f=  1.93127D+05    |proj g|=  1.01468D+01

At iterate  108    f=  1.93127D+05    |proj g|=  9.89880D+00

At iterate  109    f=  1.93126D+05    |proj g|=  7.44732D+00

At iterate  110    f=  1.93126D+05    |proj g|=  1.02661D+01

At iterate  111    f=  1.93126D+05    |proj g|=  1.20814D+01

At iterate  112    f=  1.93126D+05    |proj g|=  2.51743D+01

At iterate  113    f=  1.93126D+05    |proj g|=  2.04643D+01

At iterate  114    f=  1.93126D+05    |proj g|=  1.35225D+01

At iterate  115    f=  1.93126D+05    |proj g|=  6.26432D+00

At iterate  116    f=  1.93126D+05    |proj g|=  6.12621D+00

At iterate  117    f=  1.93126D+05    |proj g|=  8.04390D+00

At iterate  118    f=  1.93126D+05    |proj g|=  8.57047D+00

At iterate  119    f=  1.93126D+05    |proj g|=  1.42699D+01

At iterate  120    f=  1.93126D+05    |proj g|=  5.40717D+00

At iterate  121    f=  1.93126D+05    |proj g|=  7.95310D+00

At iterate  122    f=  1.93126D+05    |proj g|=  1.30173D+01

At iterate  123    f=  1.93126D+05    |proj g|=  3.69263D+01

At iterate  124    f=  1.93126D+05    |proj g|=  2.10739D+01

At iterate  125    f=  1.93126D+05    |proj g|=  1.05609D+01

At iterate  126    f=  1.93126D+05    |proj g|=  5.96412D+00

At iterate  127    f=  1.93126D+05    |proj g|=  7.60209D+00

At iterate  128    f=  1.93126D+05    |proj g|=  1.27473D+01

At iterate  129    f=  1.93126D+05    |proj g|=  1.23141D+01

At iterate  130    f=  1.93126D+05    |proj g|=  1.39742D+01

At iterate  131    f=  1.93126D+05    |proj g|=  3.28664D+01

At iterate  132    f=  1.93126D+05    |proj g|=  8.92557D+00

At iterate  133    f=  1.93126D+05    |proj g|=  4.44603D+00

At iterate  134    f=  1.93126D+05    |proj g|=  6.84508D+00

At iterate  135    f=  1.93126D+05    |proj g|=  9.93467D+00

At iterate  136    f=  1.93126D+05    |proj g|=  1.22091D+01

At iterate  137    f=  1.93126D+05    |proj g|=  1.39216D+01

At iterate  138    f=  1.93126D+05    |proj g|=  1.77315D+01

At iterate  139    f=  1.93126D+05    |proj g|=  2.10697D+01

At iterate  140    f=  1.93126D+05    |proj g|=  8.01704D+00

At iterate  141    f=  1.93126D+05    |proj g|=  7.05435D+00

At iterate  142    f=  1.93126D+05    |proj g|=  8.78624D+00

At iterate  143    f=  1.93126D+05    |proj g|=  1.75272D+01

At iterate  144    f=  1.93126D+05    |proj g|=  6.45240D+00

At iterate  145    f=  1.93126D+05    |proj g|=  9.00053D+00

At iterate  146    f=  1.93126D+05    |proj g|=  6.41936D+00

At iterate  147    f=  1.93126D+05    |proj g|=  8.92258D+00

At iterate  148    f=  1.93126D+05    |proj g|=  5.22513D+00

At iterate  149    f=  1.93126D+05    |proj g|=  4.58567D+00

At iterate  150    f=  1.93126D+05    |proj g|=  4.65457D+00

At iterate  151    f=  1.93126D+05    |proj g|=  1.12377D+01

At iterate  152    f=  1.93126D+05    |proj g|=  1.48946D+01

At iterate  153    f=  1.93126D+05    |proj g|=  2.71806D+00

At iterate  154    f=  1.93126D+05    |proj g|=  2.50810D+00

At iterate  155    f=  1.93126D+05    |proj g|=  2.20094D+00

At iterate  156    f=  1.93126D+05    |proj g|=  6.48524D+00

At iterate  157    f=  1.93126D+05    |proj g|=  7.93839D+00

At iterate  158    f=  1.93126D+05    |proj g|=  1.23648D+01

At iterate  159    f=  1.93126D+05    |proj g|=  1.19402D+01

At iterate  160    f=  1.93126D+05    |proj g|=  7.27792D+00

At iterate  161    f=  1.93126D+05    |proj g|=  1.28987D+01

At iterate  162    f=  1.93126D+05    |proj g|=  3.25623D+00

At iterate  163    f=  1.93126D+05    |proj g|=  6.96545D+00

At iterate  164    f=  1.93126D+05    |proj g|=  8.79007D+00

At iterate  165    f=  1.93126D+05    |proj g|=  1.68832D+01

At iterate  166    f=  1.93126D+05    |proj g|=  6.89946D+00

At iterate  167    f=  1.93126D+05    |proj g|=  3.68943D+00

At iterate  168    f=  1.93126D+05    |proj g|=  4.00088D+00

At iterate  169    f=  1.93126D+05    |proj g|=  3.12208D+01

At iterate  170    f=  1.93126D+05    |proj g|=  8.09099D+00

At iterate  171    f=  1.93126D+05    |proj g|=  6.34441D+00

At iterate  172    f=  1.93126D+05    |proj g|=  8.93689D+00

At iterate  173    f=  1.93126D+05    |proj g|=  1.88761D+01

At iterate  174    f=  1.93126D+05    |proj g|=  3.48984D+00

At iterate  175    f=  1.93126D+05    |proj g|=  3.49578D+00

At iterate  176    f=  1.93126D+05    |proj g|=  3.49962D+00

At iterate  177    f=  1.93126D+05    |proj g|=  6.31219D+00

At iterate  178    f=  1.93126D+05    |proj g|=  1.10601D+01

At iterate  179    f=  1.93126D+05    |proj g|=  1.49165D+01

At iterate  180    f=  1.93126D+05    |proj g|=  1.11810D+01

At iterate  181    f=  1.93126D+05    |proj g|=  2.80821D+00

At iterate  182    f=  1.93126D+05    |proj g|=  2.02753D+00

At iterate  183    f=  1.93126D+05    |proj g|=  2.21137D+00

At iterate  184    f=  1.93126D+05    |proj g|=  7.50980D+00

At iterate  185    f=  1.93126D+05    |proj g|=  9.18276D+00

At iterate  186    f=  1.93126D+05    |proj g|=  1.78864D+01

At iterate  187    f=  1.93126D+05    |proj g|=  1.51971D+01

At iterate  188    f=  1.93126D+05    |proj g|=  4.58759D+00

At iterate  189    f=  1.93126D+05    |proj g|=  1.85365D+00

At iterate  190    f=  1.93126D+05    |proj g|=  1.85339D+00

At iterate  191    f=  1.93126D+05    |proj g|=  2.92044D+00

At iterate  192    f=  1.93126D+05    |proj g|=  1.99864D+01

At iterate  193    f=  1.93126D+05    |proj g|=  5.64370D+00

At iterate  194    f=  1.93126D+05    |proj g|=  4.80769D+00

At iterate  195    f=  1.93126D+05    |proj g|=  5.32429D+00

At iterate  196    f=  1.93126D+05    |proj g|=  1.10299D+01

At iterate  197    f=  1.93126D+05    |proj g|=  9.99870D+00

At iterate  198    f=  1.93126D+05    |proj g|=  6.58528D+00

At iterate  199    f=  1.93126D+05    |proj g|=  2.16735D+01

At iterate  200    f=  1.93126D+05    |proj g|=  4.58464D+00

At iterate  201    f=  1.93126D+05    |proj g|=  4.33403D+00

At iterate  202    f=  1.93126D+05    |proj g|=  4.97541D+00

At iterate  203    f=  1.93126D+05    |proj g|=  7.82243D+00

At iterate  204    f=  1.93126D+05    |proj g|=  7.44300D+00

At iterate  205    f=  1.93126D+05    |proj g|=  6.37445D+00

At iterate  206    f=  1.93126D+05    |proj g|=  8.17658D+00

At iterate  207    f=  1.93126D+05    |proj g|=  2.91778D+01

At iterate  208    f=  1.93126D+05    |proj g|=  4.14183D+00

At iterate  209    f=  1.93126D+05    |proj g|=  1.82793D+00

At iterate  210    f=  1.93126D+05    |proj g|=  2.18485D+00

At iterate  211    f=  1.93126D+05    |proj g|=  2.34862D+00

At iterate  212    f=  1.93126D+05    |proj g|=  3.58714D+00

At iterate  213    f=  1.93125D+05    |proj g|=  6.29630D+00

At iterate  214    f=  1.93125D+05    |proj g|=  3.48551D+00

At iterate  215    f=  1.93125D+05    |proj g|=  2.17543D+00

At iterate  216    f=  1.93125D+05    |proj g|=  2.26661D+00

At iterate  217    f=  1.93125D+05    |proj g|=  2.34254D+00

At iterate  218    f=  1.93125D+05    |proj g|=  5.00836D+00

At iterate  219    f=  1.93125D+05    |proj g|=  1.14842D+01

At iterate  220    f=  1.93125D+05    |proj g|=  2.57614D+00

At iterate  221    f=  1.93125D+05    |proj g|=  2.07049D+00

At iterate  222    f=  1.93125D+05    |proj g|=  2.15543D+00

At iterate  223    f=  1.93125D+05    |proj g|=  3.47223D+00

At iterate  224    f=  1.93125D+05    |proj g|=  4.05351D+00

At iterate  225    f=  1.93125D+05    |proj g|=  4.17623D+00

At iterate  226    f=  1.93125D+05    |proj g|=  7.57234D+00

At iterate  227    f=  1.93125D+05    |proj g|=  7.36907D+00

At iterate  228    f=  1.93125D+05    |proj g|=  7.81120D+00

At iterate  229    f=  1.93125D+05    |proj g|=  7.07218D+00

At iterate  230    f=  1.93125D+05    |proj g|=  2.24879D+00

At iterate  231    f=  1.93125D+05    |proj g|=  2.58149D+00

At iterate  232    f=  1.93125D+05    |proj g|=  4.63831D+00

At iterate  233    f=  1.93125D+05    |proj g|=  1.74155D+01

At iterate  234    f=  1.93125D+05    |proj g|=  9.54264D+00

At iterate  235    f=  1.93125D+05    |proj g|=  1.29156D+01

At iterate  236    f=  1.93125D+05    |proj g|=  4.95912D+00

At iterate  237    f=  1.93125D+05    |proj g|=  3.14539D+00

At iterate  238    f=  1.93125D+05    |proj g|=  3.31678D+00

At iterate  239    f=  1.93125D+05    |proj g|=  8.72400D+00

At iterate  240    f=  1.93125D+05    |proj g|=  1.10939D+01

At iterate  241    f=  1.93125D+05    |proj g|=  9.45783D+00

At iterate  242    f=  1.93125D+05    |proj g|=  7.08993D+00

At iterate  243    f=  1.93125D+05    |proj g|=  8.15993D+00

At iterate  244    f=  1.93125D+05    |proj g|=  1.04464D+01

At iterate  245    f=  1.93125D+05    |proj g|=  5.66838D+00

At iterate  246    f=  1.93125D+05    |proj g|=  4.95847D+00

At iterate  247    f=  1.93125D+05    |proj g|=  6.84616D+00

At iterate  248    f=  1.93125D+05    |proj g|=  1.39734D+01

At iterate  249    f=  1.93125D+05    |proj g|=  2.11301D+01

At iterate  250    f=  1.93125D+05    |proj g|=  1.93217D+01

At iterate  251    f=  1.93125D+05    |proj g|=  1.39336D+01

At iterate  252    f=  1.93125D+05    |proj g|=  1.30648D+01

At iterate  253    f=  1.93125D+05    |proj g|=  4.63382D+00

At iterate  254    f=  1.93125D+05    |proj g|=  4.03440D+00

At iterate  255    f=  1.93125D+05    |proj g|=  1.08208D+01

At iterate  256    f=  1.93125D+05    |proj g|=  2.35870D+01

At iterate  257    f=  1.93125D+05    |proj g|=  1.05820D+01

At iterate  258    f=  1.93125D+05    |proj g|=  5.39362D+00

At iterate  259    f=  1.93125D+05    |proj g|=  7.29042D+00

At iterate  260    f=  1.93125D+05    |proj g|=  8.74345D+00

At iterate  261    f=  1.93125D+05    |proj g|=  5.12228D+00

At iterate  262    f=  1.93125D+05    |proj g|=  7.32967D+00

At iterate  263    f=  1.93125D+05    |proj g|=  5.39111D+00

At iterate  264    f=  1.93125D+05    |proj g|=  2.65942D+01

At iterate  265    f=  1.93125D+05    |proj g|=  6.09168D+00

At iterate  266    f=  1.93125D+05    |proj g|=  4.46917D+00

At iterate  267    f=  1.93125D+05    |proj g|=  1.00934D+01

At iterate  268    f=  1.93125D+05    |proj g|=  1.27412D+01

At iterate  269    f=  1.93125D+05    |proj g|=  1.64641D+01

At iterate  270    f=  1.93125D+05    |proj g|=  2.44355D+01

At iterate  271    f=  1.93125D+05    |proj g|=  1.05482D+01

At iterate  272    f=  1.93125D+05    |proj g|=  4.29901D+00

At iterate  273    f=  1.93125D+05    |proj g|=  6.38378D+00

At iterate  274    f=  1.93125D+05    |proj g|=  4.39837D+00

At iterate  275    f=  1.93125D+05    |proj g|=  4.50792D+00

At iterate  276    f=  1.93125D+05    |proj g|=  3.85864D+01

At iterate  277    f=  1.93125D+05    |proj g|=  7.08759D+00

At iterate  278    f=  1.93125D+05    |proj g|=  5.96453D+00

At iterate  279    f=  1.93125D+05    |proj g|=  6.12730D+00

At iterate  280    f=  1.93125D+05    |proj g|=  3.78319D+01

At iterate  281    f=  1.93125D+05    |proj g|=  1.69022D+01

At iterate  282    f=  1.93125D+05    |proj g|=  9.93570D+00

At iterate  283    f=  1.93125D+05    |proj g|=  1.09393D+01

At iterate  284    f=  1.93125D+05    |proj g|=  5.66928D+00

At iterate  285    f=  1.93125D+05    |proj g|=  5.72612D+00

At iterate  286    f=  1.93125D+05    |proj g|=  5.73064D+00

At iterate  287    f=  1.93125D+05    |proj g|=  6.11519D+00

At iterate  288    f=  1.93125D+05    |proj g|=  1.47469D+01

At iterate  289    f=  1.93125D+05    |proj g|=  2.19470D+01

At iterate  290    f=  1.93125D+05    |proj g|=  2.18389D+01

At iterate  291    f=  1.93125D+05    |proj g|=  2.52691D+01

At iterate  292    f=  1.93125D+05    |proj g|=  2.10810D+01

At iterate  293    f=  1.93125D+05    |proj g|=  1.64740D+01

At iterate  294    f=  1.93125D+05    |proj g|=  7.89968D+00

At iterate  295    f=  1.93125D+05    |proj g|=  1.69891D+01

At iterate  296    f=  1.93125D+05    |proj g|=  8.90086D+00

At iterate  297    f=  1.93125D+05    |proj g|=  6.74362D+00

At iterate  298    f=  1.93125D+05    |proj g|=  1.02330D+01

At iterate  299    f=  1.93125D+05    |proj g|=  9.49631D+00

At iterate  300    f=  1.93125D+05    |proj g|=  1.02407D+01

At iterate  301    f=  1.93125D+05    |proj g|=  1.64146D+01

At iterate  302    f=  1.93125D+05    |proj g|=  1.67682D+01

At iterate  303    f=  1.93125D+05    |proj g|=  1.24059D+01

At iterate  304    f=  1.93125D+05    |proj g|=  4.45908D+00

At iterate  305    f=  1.93125D+05    |proj g|=  7.89177D+00

At iterate  306    f=  1.93125D+05    |proj g|=  6.12457D+00

At iterate  307    f=  1.93125D+05    |proj g|=  8.60242D+00

At iterate  308    f=  1.93125D+05    |proj g|=  1.15478D+01

At iterate  309    f=  1.93125D+05    |proj g|=  1.43350D+01

At iterate  310    f=  1.93124D+05    |proj g|=  1.97379D+01

At iterate  311    f=  1.93124D+05    |proj g|=  3.81283D+01

At iterate  312    f=  1.93124D+05    |proj g|=  1.39033D+01

At iterate  313    f=  1.93124D+05    |proj g|=  3.72238D+00

At iterate  314    f=  1.93124D+05    |proj g|=  3.43095D+00

At iterate  315    f=  1.93124D+05    |proj g|=  2.94163D+00

At iterate  316    f=  1.93124D+05    |proj g|=  1.05049D+01

At iterate  317    f=  1.93124D+05    |proj g|=  3.29663D+00

At iterate  318    f=  1.93124D+05    |proj g|=  3.26266D+00

At iterate  319    f=  1.93124D+05    |proj g|=  5.44763D+00

At iterate  320    f=  1.93124D+05    |proj g|=  6.62840D+00

At iterate  321    f=  1.93124D+05    |proj g|=  3.72147D+01

At iterate  322    f=  1.93124D+05    |proj g|=  1.00898D+01

At iterate  323    f=  1.93124D+05    |proj g|=  8.35346D+00

At iterate  324    f=  1.93124D+05    |proj g|=  4.75500D+00

At iterate  325    f=  1.93124D+05    |proj g|=  2.69726D+00

At iterate  326    f=  1.93124D+05    |proj g|=  1.34330D+01

At iterate  327    f=  1.93124D+05    |proj g|=  4.23087D+00

At iterate  328    f=  1.93124D+05    |proj g|=  4.69342D+00

At iterate  329    f=  1.93124D+05    |proj g|=  4.86141D+00

At iterate  330    f=  1.93124D+05    |proj g|=  1.03769D+01

At iterate  331    f=  1.93124D+05    |proj g|=  7.96816D+00

At iterate  332    f=  1.93124D+05    |proj g|=  2.39893D+01

At iterate  333    f=  1.93124D+05    |proj g|=  1.05136D+01

At iterate  334    f=  1.93124D+05    |proj g|=  6.81636D+00

At iterate  335    f=  1.93124D+05    |proj g|=  2.41620D+00

At iterate  336    f=  1.93124D+05    |proj g|=  1.07556D+01

At iterate  337    f=  1.93124D+05    |proj g|=  2.65292D+00

At iterate  338    f=  1.93124D+05    |proj g|=  2.50406D+00

At iterate  339    f=  1.93124D+05    |proj g|=  4.41513D+00

At iterate  340    f=  1.93124D+05    |proj g|=  7.78576D+00

At iterate  341    f=  1.93124D+05    |proj g|=  4.35965D+00

At iterate  342    f=  1.93124D+05    |proj g|=  3.34898D+00

At iterate  343    f=  1.93124D+05    |proj g|=  1.42900D+00

At iterate  344    f=  1.93124D+05    |proj g|=  1.63974D+00

At iterate  345    f=  1.93124D+05    |proj g|=  1.89452D+00

At iterate  346    f=  1.93124D+05    |proj g|=  3.19735D+00

At iterate  347    f=  1.93124D+05    |proj g|=  5.29172D+00

At iterate  348    f=  1.93124D+05    |proj g|=  1.34798D+01

At iterate  349    f=  1.93124D+05    |proj g|=  4.48608D+00

At iterate  350    f=  1.93124D+05    |proj g|=  4.05497D+00

At iterate  351    f=  1.93124D+05    |proj g|=  6.25772D+00

At iterate  352    f=  1.93124D+05    |proj g|=  6.38424D+00

At iterate  353    f=  1.93124D+05    |proj g|=  5.93350D+00

At iterate  354    f=  1.93124D+05    |proj g|=  8.93154D+00

At iterate  355    f=  1.93124D+05    |proj g|=  3.70921D+00

At iterate  356    f=  1.93124D+05    |proj g|=  3.06618D+00

At iterate  357    f=  1.93124D+05    |proj g|=  3.77093D+00

At iterate  358    f=  1.93124D+05    |proj g|=  6.95640D+00

At iterate  359    f=  1.93124D+05    |proj g|=  7.76180D+00

At iterate  360    f=  1.93124D+05    |proj g|=  7.40977D+00

At iterate  361    f=  1.93124D+05    |proj g|=  2.53070D+00

At iterate  362    f=  1.93124D+05    |proj g|=  9.84301D+00

At iterate  363    f=  1.93124D+05    |proj g|=  2.94633D+00

At iterate  364    f=  1.93124D+05    |proj g|=  2.17874D+00

At iterate  365    f=  1.93124D+05    |proj g|=  1.74240D+00

At iterate  366    f=  1.93124D+05    |proj g|=  3.49654D+00

At iterate  367    f=  1.93124D+05    |proj g|=  1.73591D+00

At iterate  368    f=  1.93124D+05    |proj g|=  2.38371D+00

At iterate  369    f=  1.93124D+05    |proj g|=  2.54810D+00

At iterate  370    f=  1.93124D+05    |proj g|=  3.73243D+00

At iterate  371    f=  1.93124D+05    |proj g|=  6.46885D+00

At iterate  372    f=  1.93124D+05    |proj g|=  1.48719D+01

At iterate  373    f=  1.93124D+05    |proj g|=  5.96348D+00

At iterate  374    f=  1.93124D+05    |proj g|=  1.69821D+00

At iterate  375    f=  1.93124D+05    |proj g|=  1.31980D+00

At iterate  376    f=  1.93124D+05    |proj g|=  1.05026D+00

At iterate  377    f=  1.93124D+05    |proj g|=  6.81284D+00

At iterate  378    f=  1.93124D+05    |proj g|=  4.30154D+00

At iterate  379    f=  1.93124D+05    |proj g|=  3.43047D+00

At iterate  380    f=  1.93124D+05    |proj g|=  2.73619D+00

At iterate  381    f=  1.93124D+05    |proj g|=  2.15859D+00

At iterate  382    f=  1.93124D+05    |proj g|=  5.43027D+00

At iterate  383    f=  1.93124D+05    |proj g|=  2.90827D+00

At iterate  384    f=  1.93124D+05    |proj g|=  1.28178D+00

           * * *

Tit   = total number of iterations
Tnf   = total number of function evaluations
Tnint = total number of segments explored during Cauchy searches
Skip  = number of BFGS updates skipped
Nact  = number of active bounds at final generalized Cauchy point
Projg = norm of the final projected gradient
F     = final function value

           * * *

   N    Tit     Tnf  Tnint  Skip  Nact     Projg        F
  113    384    407    446     0     6   1.282D+00   1.931D+05
  F =   193124.15948178075     

CONVERGENCE: REL_REDUCTION_OF_F_<=_FACTR*EPSMCH             

 Cauchy                time 1.896E-03 seconds.
 Subspace minimization time 3.853E-03 seconds.
 Line search           time 7.187E+03 seconds.

 Total User time 7.206E+03 seconds.

-1.9312415948178075e+05
```
