## Supplementary material for "Modeling site-and-branch-heterogeneity with GFmix": GFF.params

```
5.0326317234104545e-01
8 9 5.0391864542783793e-01 4.9546623954077523e-01
10 11 5.3476866198129802e-01 4.9949208299621439e-01
12 13 5.1500825527297300e-01 4.5312515658345748e-01
14 15 5.1203271854138122e-01 5.3493102949343274e-01
4 5 4.9545604668471266e-01 4.7764762253242038e-01
6 7 5.0924194360384967e-01 5.1030170425135168e-01
16 17 9.9999999999999994e-12 9.9999999999999994e-12
18 19 1.3983654332906001e-02 9.9999999999999994e-12
2 3 5.0219356155133899e-01 5.1115043467246790e-01
20 21 1.8287779574658271e-03 9.9999999999999994e-12
22 23 5.1793865132698369e-01 5.2669215823550597e-01
0 1 4.9227272572878872e-01 4.8163424700006385e-01
24 27 5.8786155865748636e-03 9.9999999999999994e-12
25 28 5.0268589107553130e-01 4.7454657868309924e-01
26 29 4.3849981303234732e-02 4.6586310051796664e-01
5.2722545762079430e-02 4.9115168603968501e-02 8.0550553069885844e-02 6.6282621187245080e-02 5.8134083660666781e-02 2.3899631445978804e-02 6.0415640867376344e-02 2.4866719267042234e-02 3.2753551133628517e-02 3.6773385852198179e-02 4.2354015156676764e-02 8.4692634898686406e-02 3.2130423199697562e-02 5.8310402887333225e-02 3.7804920610606085e-02 5.5709450626329628e-02 5.6580469903075054e-02 3.4499276431234599e-02 5.2654192524497406e-02 5.9746778057458372e-02 
1.0616682383644682e+00 8.3830625697638839e-01 
1.1120014704927377e+00 8.8799599890191172e-01 
1.1568927301653695e+00 8.7001369331983558e-01 
1.0672280748234340e+00 8.0963579949986020e-01 
1.7953747541395298e-01 2.1492780708750550e+00 
1.3430991528480801e-01 2.2287826916147284e+00 
1.6507522179436779e-01 2.1688904874073289e+00 
1.5856111906444839e-01 2.1636198786175886e+00 
1.0104835285874776e+00 9.0462321157363002e-01 
1.3007743847133293e+00 9.8693597328995908e-01 
1.1601187578881160e+00 8.6256116972191876e-01 
1.1962087484762065e+00 9.6491352759601579e-01 
1.4022574599831811e-01 2.4096541124816491e+00 
1.4151932040037035e-01 2.4725354230916428e+00 
1.3927519864562665e-01 2.1131202442101773e+00 
1.3453224519570539e-01 2.1617959180097768e+00 
9.9999800299099051e-01 1.0000019304161534e+00 
1.0000003296842288e+00 1.0000004057778644e+00 
1.0000000000000000e-02 1.2796734331164805e+00 
9.9981728190338981e-01 1.0002157184994391e+00 
9.6482404375334796e-01 8.6842190611673287e-01 
9.9866819615137903e-01 1.0017342453544469e+00 
1.0734558248606427e+00 8.3005491357139294e-01 
2.2809879756496307e-01 2.2370935043747378e+00 
1.0506226141789372e+00 7.6779186913893771e-01 
2.2243984999879854e-01 2.2878412230055010e+00 
1.1795037689605232e+00 9.3585608689135114e-01 
1.0004394983839842e+00 9.9992612838323236e-01 
1.2101756915769495e+00 1.0464437112007037e+00 
1.0070070299560845e+00 9.3122380661305360e-01 
1.1268783602611094e+00 8.8466743178701179e-01 
```
