## Supplementary material for "Modeling site-and-branch-heterogeneity with GFmix": GFF.txt

```
Alignment	Mixture	+F	Tree	Method	G	F	Likelihood	Runtime	NewGFmixInfo
Simulations/094.phy	bin/C20.aafreq.dat	FALSE	Simulations/094_iqtree/094_iqtree.treefile	GFF	GARP	FYMINK	-193124.159481781	7205.31433296204	           * * *;;   N    Tit     Tnf  Tnint  Skip  Nact     Projg        F;  113    384    407    446     0     6   1.282D+00   1.931D+05;  F =   193124.15948178075     ;;CONVERGENCE: REL_REDUCTION_OF_F_<=_FACTR*EPSMCH             ;; Cauchy                time 1.896E-03 seconds.; Subspace minimization time 3.853E-03 seconds.; Line search           time 7.187E+03 seconds.;; Total User time 7.206E+03 seconds.;;-1.9312415948178075e+05
```
