## Supplementary material for "Modeling site-and-branch-heterogeneity with GFmix": GFP.iterations

```
Warning message:
In readLines(rootfile) :
  incomplete final line found on 'sim_topologies/16_taxa.rootfile'
   5

At X0         0 variables are exactly at the bounds

At iterate    0    f=  1.97534D+05    |proj g|=  9.90000D+01

At iterate    1    f=  1.96620D+05    |proj g|=  9.87765D+01

At iterate    2    f=  1.94317D+05    |proj g|=  1.87004D+02

At iterate    3    f=  1.93465D+05    |proj g|=  1.21228D+02

At iterate    4    f=  1.93336D+05    |proj g|=  9.55359D+01

At iterate    5    f=  1.93299D+05    |proj g|=  9.98982D+01

At iterate    6    f=  1.93264D+05    |proj g|=  7.27379D+01

At iterate    7    f=  1.93244D+05    |proj g|=  3.91646D+01

At iterate    8    f=  1.93234D+05    |proj g|=  9.99144D+01

At iterate    9    f=  1.93218D+05    |proj g|=  2.89866D+01

At iterate   10    f=  1.93215D+05    |proj g|=  1.28094D+01

At iterate   11    f=  1.93213D+05    |proj g|=  1.40865D+01

At iterate   12    f=  1.93212D+05    |proj g|=  1.29232D+01

At iterate   13    f=  1.93212D+05    |proj g|=  1.28887D+01

At iterate   14    f=  1.93211D+05    |proj g|=  1.14030D+01

At iterate   15    f=  1.93211D+05    |proj g|=  1.43275D+01

At iterate   16    f=  1.93210D+05    |proj g|=  1.25190D+01

At iterate   17    f=  1.93210D+05    |proj g|=  4.12863D+00

At iterate   18    f=  1.93210D+05    |proj g|=  5.02426D+00

At iterate   19    f=  1.93210D+05    |proj g|=  7.01206D+00

At iterate   20    f=  1.93210D+05    |proj g|=  2.56189D+01

At iterate   21    f=  1.93209D+05    |proj g|=  7.69228D+00

At iterate   22    f=  1.93209D+05    |proj g|=  4.00652D+00

At iterate   23    f=  1.93209D+05    |proj g|=  4.23442D+00

At iterate   24    f=  1.93209D+05    |proj g|=  3.16263D+01

At iterate   25    f=  1.93209D+05    |proj g|=  8.49857D+00

At iterate   26    f=  1.93208D+05    |proj g|=  2.76806D+00

At iterate   27    f=  1.93208D+05    |proj g|=  2.81021D+00

At iterate   28    f=  1.93208D+05    |proj g|=  5.18563D+00

At iterate   29    f=  1.93208D+05    |proj g|=  2.53480D+00

At iterate   30    f=  1.93208D+05    |proj g|=  2.14695D+00

At iterate   31    f=  1.93208D+05    |proj g|=  3.32112D+00

At iterate   32    f=  1.93208D+05    |proj g|=  4.74339D+00

At iterate   33    f=  1.93208D+05    |proj g|=  2.44823D+00

At iterate   34    f=  1.93208D+05    |proj g|=  2.33059D+00

At iterate   35    f=  1.93208D+05    |proj g|=  1.84458D+00

At iterate   36    f=  1.93208D+05    |proj g|=  1.75198D+00

At iterate   37    f=  1.93208D+05    |proj g|=  2.99316D+00

At iterate   38    f=  1.93208D+05    |proj g|=  2.84770D+00

At iterate   39    f=  1.93208D+05    |proj g|=  3.28472D+00

At iterate   40    f=  1.93208D+05    |proj g|=  4.45420D+00

At iterate   41    f=  1.93208D+05    |proj g|=  4.02767D+00

At iterate   42    f=  1.93207D+05    |proj g|=  5.08120D+00

At iterate   43    f=  1.93207D+05    |proj g|=  4.15380D+00

At iterate   44    f=  1.93207D+05    |proj g|=  2.49790D+01

At iterate   45    f=  1.93207D+05    |proj g|=  7.60171D+00

At iterate   46    f=  1.93207D+05    |proj g|=  4.26247D+00

At iterate   47    f=  1.93207D+05    |proj g|=  4.01141D+00

At iterate   48    f=  1.93207D+05    |proj g|=  1.12923D+01

At iterate   49    f=  1.93207D+05    |proj g|=  4.92321D+00

At iterate   50    f=  1.93207D+05    |proj g|=  3.89493D+00

At iterate   51    f=  1.93207D+05    |proj g|=  1.68840D+01

At iterate   52    f=  1.93207D+05    |proj g|=  3.45598D+00

At iterate   53    f=  1.93207D+05    |proj g|=  1.69744D+00

At iterate   54    f=  1.93206D+05    |proj g|=  1.66613D+00

At iterate   55    f=  1.93206D+05    |proj g|=  1.99522D+00

At iterate   56    f=  1.93206D+05    |proj g|=  4.95707D+00

At iterate   57    f=  1.93206D+05    |proj g|=  2.03190D+00

At iterate   58    f=  1.93206D+05    |proj g|=  1.50991D+00

At iterate   59    f=  1.93206D+05    |proj g|=  1.95983D+00

At iterate   60    f=  1.93206D+05    |proj g|=  3.27532D+00

At iterate   61    f=  1.93206D+05    |proj g|=  9.01192D-01

At iterate   62    f=  1.93206D+05    |proj g|=  1.64864D+00

At iterate   63    f=  1.93206D+05    |proj g|=  1.83341D+00

At iterate   64    f=  1.93206D+05    |proj g|=  4.75435D+00

At iterate   65    f=  1.93206D+05    |proj g|=  9.62307D-01

At iterate   66    f=  1.93206D+05    |proj g|=  6.22406D-01

At iterate   67    f=  1.93206D+05    |proj g|=  1.21552D+00

At iterate   68    f=  1.93206D+05    |proj g|=  1.90472D+00

At iterate   69    f=  1.93206D+05    |proj g|=  2.96442D+00

At iterate   70    f=  1.93206D+05    |proj g|=  1.05074D+00

At iterate   71    f=  1.93206D+05    |proj g|=  9.09324D-01

At iterate   72    f=  1.93206D+05    |proj g|=  1.08824D+00

At iterate   73    f=  1.93206D+05    |proj g|=  3.03476D+00

At iterate   74    f=  1.93206D+05    |proj g|=  2.23329D+00

At iterate   75    f=  1.93206D+05    |proj g|=  7.02601D-01

At iterate   76    f=  1.93206D+05    |proj g|=  6.24730D-01

At iterate   77    f=  1.93206D+05    |proj g|=  4.23187D+00

At iterate   78    f=  1.93206D+05    |proj g|=  8.53931D-01

At iterate   79    f=  1.93206D+05    |proj g|=  6.34897D-01

At iterate   80    f=  1.93206D+05    |proj g|=  8.54436D-01

At iterate   81    f=  1.93206D+05    |proj g|=  4.81672D+00

At iterate   82    f=  1.93206D+05    |proj g|=  1.15949D+00

At iterate   83    f=  1.93206D+05    |proj g|=  5.61445D-01

At iterate   84    f=  1.93206D+05    |proj g|=  5.16122D-01

At iterate   85    f=  1.93206D+05    |proj g|=  6.60339D-01

At iterate   86    f=  1.93206D+05    |proj g|=  6.38500D+00

At iterate   87    f=  1.93206D+05    |proj g|=  1.11777D+00

At iterate   88    f=  1.93206D+05    |proj g|=  1.08004D+00

At iterate   89    f=  1.93206D+05    |proj g|=  1.86492D+00

At iterate   90    f=  1.93206D+05    |proj g|=  1.79932D+00

At iterate   91    f=  1.93206D+05    |proj g|=  1.66997D+00

At iterate   92    f=  1.93206D+05    |proj g|=  1.99283D+00

At iterate   93    f=  1.93206D+05    |proj g|=  1.45311D+00

At iterate   94    f=  1.93206D+05    |proj g|=  1.94607D+00

At iterate   95    f=  1.93206D+05    |proj g|=  9.58752D+00

At iterate   96    f=  1.93206D+05    |proj g|=  4.02131D+00

At iterate   97    f=  1.93206D+05    |proj g|=  1.80243D+00

At iterate   98    f=  1.93206D+05    |proj g|=  3.20929D+00

At iterate   99    f=  1.93206D+05    |proj g|=  4.05096D+00

At iterate  100    f=  1.93206D+05    |proj g|=  7.04447D+00

At iterate  101    f=  1.93206D+05    |proj g|=  2.21898D+00

At iterate  102    f=  1.93206D+05    |proj g|=  2.14906D+00

At iterate  103    f=  1.93206D+05    |proj g|=  4.10474D+00

At iterate  104    f=  1.93206D+05    |proj g|=  1.10531D+01

At iterate  105    f=  1.93206D+05    |proj g|=  1.28312D+01

At iterate  106    f=  1.93206D+05    |proj g|=  4.02022D+00

At iterate  107    f=  1.93206D+05    |proj g|=  1.09440D+00

At iterate  108    f=  1.93206D+05    |proj g|=  1.07675D+00

At iterate  109    f=  1.93206D+05    |proj g|=  4.11585D+00

At iterate  110    f=  1.93206D+05    |proj g|=  9.00951D-01

At iterate  111    f=  1.93206D+05    |proj g|=  8.98813D-01

At iterate  112    f=  1.93206D+05    |proj g|=  1.31299D+00

At iterate  113    f=  1.93206D+05    |proj g|=  1.21544D+00

At iterate  114    f=  1.93206D+05    |proj g|=  4.96877D+00

At iterate  115    f=  1.93206D+05    |proj g|=  3.01968D+00

At iterate  116    f=  1.93206D+05    |proj g|=  1.00240D+00

At iterate  117    f=  1.93206D+05    |proj g|=  1.47204D+00

At iterate  118    f=  1.93206D+05    |proj g|=  1.78762D+00

At iterate  119    f=  1.93206D+05    |proj g|=  4.95131D+00

At iterate  120    f=  1.93205D+05    |proj g|=  1.13724D+00

At iterate  121    f=  1.93205D+05    |proj g|=  1.14407D+00

At iterate  122    f=  1.93205D+05    |proj g|=  2.10919D+00

At iterate  123    f=  1.93205D+05    |proj g|=  5.13846D+00

At iterate  124    f=  1.93205D+05    |proj g|=  1.77226D+00

At iterate  125    f=  1.93205D+05    |proj g|=  1.41741D+00

At iterate  126    f=  1.93205D+05    |proj g|=  1.56110D+00

At iterate  127    f=  1.93205D+05    |proj g|=  1.94239D+00

At iterate  128    f=  1.93205D+05    |proj g|=  1.77937D+00

At iterate  129    f=  1.93205D+05    |proj g|=  8.35354D-01

At iterate  130    f=  1.93205D+05    |proj g|=  7.79781D-01

At iterate  131    f=  1.93205D+05    |proj g|=  6.20702D-01

At iterate  132    f=  1.93205D+05    |proj g|=  1.62589D+00

At iterate  133    f=  1.93205D+05    |proj g|=  6.24051D-01

At iterate  134    f=  1.93205D+05    |proj g|=  4.86278D-01

At iterate  135    f=  1.93205D+05    |proj g|=  4.68777D-01

At iterate  136    f=  1.93205D+05    |proj g|=  3.86701D-01

At iterate  137    f=  1.93205D+05    |proj g|=  4.92246D-01

At iterate  138    f=  1.93205D+05    |proj g|=  3.77263D-01

At iterate  139    f=  1.93205D+05    |proj g|=  2.70361D-01

At iterate  140    f=  1.93205D+05    |proj g|=  7.49566D-01

At iterate  141    f=  1.93205D+05    |proj g|=  4.56741D-01

At iterate  142    f=  1.93205D+05    |proj g|=  3.30622D-01

At iterate  143    f=  1.93205D+05    |proj g|=  2.99653D-01

At iterate  144    f=  1.93205D+05    |proj g|=  8.18208D-01

           * * *

Tit   = total number of iterations
Tnf   = total number of function evaluations
Tnint = total number of segments explored during Cauchy searches
Skip  = number of BFGS updates skipped
Nact  = number of active bounds at final generalized Cauchy point
Projg = norm of the final projected gradient
F     = final function value

           * * *

   N    Tit     Tnf  Tnint  Skip  Nact     Projg        F
   62    144    150    202     0     2   8.182D-01   1.932D+05
  F =   193205.38170872955     

CONVERGENCE: REL_REDUCTION_OF_F_<=_FACTR*EPSMCH             

 Cauchy                time 1.275E-03 seconds.
 Subspace minimization time 7.534E-04 seconds.
 Line search           time 1.864E+03 seconds.

 Total User time 1.877E+03 seconds.

-1.9320538170872955e+05
```
