## Supplementary material for "Modeling site-and-branch-heterogeneity with GFmix": GFP.params

```
5.2820000000000000e-01
8 9 4.9307800000000002e-01 5.0211700000000004e-01
10 11 5.4116799999999998e-01 4.9941000000000002e-01
12 13 4.4546400000000003e-01 3.9321499999999998e-01
14 15 4.3506499999999998e-01 4.5620400000000000e-01
4 5 4.3983600000000000e-01 4.0396199999999999e-01
6 7 4.3859199999999998e-01 4.3725100000000000e-01
16 17 1.9999999999999999e-06 1.9999999999999999e-06
18 19 1.4440000000000000e-02 8.5000000000000006e-05
2 3 5.0136800000000004e-01 5.1227100000000003e-01
20 21 7.8560000000000001e-03 6.8700000000000000e-04
22 23 5.6411699999999998e-01 4.9521500000000002e-01
0 1 4.9220900000000001e-01 4.7902899999999998e-01
24 27 6.6249999999999998e-03 3.0000000000000001e-06
25 28 4.6562100000000001e-01 5.1894600000000002e-01
26 29 2.1707399999999999e-01 2.1707399999999999e-01
5.6000000000000001e-02 5.1499999999999997e-02 8.1299999999999997e-02 7.2200000000000000e-02 5.5700000000000000e-02 3.3099999999999997e-02 5.8999999999999997e-02 2.6400000000000000e-02 3.0800000000000001e-02 3.7699999999999997e-02 3.0300000000000001e-02 8.0900000000000000e-02 2.6300000000000000e-02 5.7900000000000000e-02 3.7100000000000001e-02 5.8700000000000002e-02 5.6099999999999997e-02 3.5000000000000003e-02 5.4500000000000000e-02 5.9600000000000000e-02 
1.0572970900498511e+00 8.4368078753227271e-01 
1.1093108911484255e+00 8.9184368504545686e-01 
1.1530786214513602e+00 8.7666737285093022e-01 
1.0609707067994942e+00 8.1737635830201649e-01 
1.8926134691478944e-01 2.2047613518334526e+00 
1.4225093550830650e-01 2.3094674952309862e+00 
1.6896345303463323e-01 2.2021099969767484e+00 
1.6236976338970649e-01 2.1981083918341704e+00 
1.0079855109283635e+00 9.0801854390938952e-01 
1.2844194089339407e+00 9.9126689251585176e-01 
1.1474739987793756e+00 8.7009990031403528e-01 
1.1872022641832727e+00 9.7050849630641434e-01 
1.4536670726377363e-01 2.4830699548738462e+00 
1.4858242391007254e-01 2.5532050127820645e+00 
1.4298339609872826e-01 2.1474230482753658e+00 
1.3708425385733616e-01 2.1927634866132975e+00 
9.9995051793886880e-01 1.0001203604688822e+00 
9.9994303238094473e-01 9.9990178784525574e-01 
1.0000000000000000e-02 7.1018415603011453e-01 
9.8588952207315617e-01 1.0104951500701560e+00 
1.0000000000000000e-02 2.1188414250939094e-01 
8.5842431370979644e-01 1.1488426074209355e+00 
1.0397110156412741e+00 8.5126688704255871e-01 
2.0446187828047160e-01 2.2525447702261325e+00 
1.0377202733615318e+00 5.1817118351422431e-01 
1.8989610327907658e-01 2.3197149099706205e+00 
1.1857262996894922e+00 8.5676982536740809e-01 
1.0005254720295571e+00 9.9990213465696587e-01 
1.1407186943095180e+00 1.0716417661896001e+00 
1.0165813728686843e+00 8.6961295651298454e-01 
1.1181181368669426e+00 8.9501954001111350e-01 
```
