## Supplementary material for "Modeling site-and-branch-heterogeneity with GFmix": GFP.txt

```
Alignment	Mixture	+F	Tree	Method	G	F	Likelihood	Runtime	NewGFmixInfo
Simulations/094.phy	bin/C20.aafreq.dat	FALSE	Simulations/094_iqtree/094_iqtree.treefile	GFP	GARP	FYMINK	-193205.38170873	1876.62292146683	           * * *;;   N    Tit     Tnf  Tnint  Skip  Nact     Projg        F;   62    144    150    202     0     2   8.182D-01   1.932D+05;  F =   193205.38170872955     ;;CONVERGENCE: REL_REDUCTION_OF_F_<=_FACTR*EPSMCH             ;; Cauchy                time 1.275E-03 seconds.; Subspace minimization time 7.534E-04 seconds.; Line search           time 1.864E+03 seconds.;; Total User time 1.877E+03 seconds.;;-1.9320538170872955e+05
```
