## Supplementary material for "Modeling site-and-branch-heterogeneity with GFmix": SSF.params

```
5.282e-01
8 9 0.49307800000000002 0.50211700000000004
10 11 0.54116799999999998 0.49941000000000002
12 13 0.44546400000000003 0.39321499999999998
14 15 0.43506499999999998 0.45620400000000000
4 5 0.43983600000000000 0.40396199999999999
6 7 0.43859199999999998 0.43725100000000000
16 17 0.00000200000000000 0.00000200000000000
18 19 0.01444000000000000 0.00008500000000000
2 3 0.50136800000000004 0.51227100000000003
20 21 0.00785600000000000 0.00068700000000000
22 23 0.56411699999999998 0.49521500000000002
0 1 0.49220900000000001 0.47902899999999998
24 27 0.00662500000000000 0.00000300000000000
25 28 0.46562100000000001 0.51894600000000002
26 29 0.21707399999999999 0.21707399999999999
5.5994400559944008e-02 5.1494850514948502e-02 8.1291870812918707e-02 7.2192780721927807e-02 5.5694430556944306e-02 3.3096690330966898e-02 5.8994100589941006e-02 2.6397360263973602e-02 3.0796920307969204e-02 3.7696230376962299e-02 3.0296970302969704e-02 8.0891910808919110e-02 2.6297370262973702e-02 5.7894210578942104e-02 3.7096290370962903e-02 5.8694130586941312e-02 5.6094390560943903e-02 3.4996500349965008e-02 5.4494550544945508e-02 5.9594040595940409e-02
0.839684844965363
0.819459237052523
0.844780735995943
0.91630438130079
0.05566481915505
0.01
0.0387608390868981
0.0381708094617233
0.78449123757864
0.829297022855118
0.87191148789087
0.79366276401418
0.0154196008544405
0.01
0.0338702009717579
0.036064711214759
1.00000276235841
1.00000381196862
1.00989246046128
0.999982566554641
0.989836808633205
0.99810422789764
1.97573834726579
0.347638776909279
1.005698016879
0.344644460922564
1.44038669475503
1.0000052304521
1.73940371804679
1.01652627216913
0.964332347655828
```
