## Supplementary material for "Modeling site-and-branch-heterogeneity with GFmix": 095.phy.utreec

```
8 9 0.481219 0.492089
10 11 0.493483 0.488701
12 13 0.430803 0.434091
14 15 0.436109 0.419296
4 5 0.416442 0.425712
6 7 0.428033 0.431544
16 17 0.009672 0.004347
18 19 0.000003 0.000003
2 3 0.506226 0.496804
20 21 0.007814 0.010013
22 23 0.546887 0.460397
0 1 0.472613 0.519538
24 27 0.000002 0.002273
25 28 0.452195 0.525675
26 29 0.246758 0.246758
```
