## Supplementary material for "Modeling site-and-branch-heterogeneity with GFmix": 095.phy.utreecu

```
14 15 0.4361086096 0.4192962903
12 13 0.4308027996 0.4340910975
10 11 0.4934834840 0.4887013281
8 9 0.4812192711 0.4920894426
16 17 0.0000027118 0.0000029688
18 19 0.0043470380 0.0096715618
6 7 0.4280331827 0.4315444374
4 5 0.4164418512 0.4257119198
20 21 0.4603973961 0.5468874886
22 23 0.0100130506 0.0078140343
24 25 0.4935156422 0.4521947896
2 3 0.5062260070 0.4968037368
26 27 0.5256750114 0.0000021002
1 28 0.5195381660 0.0022728712
0 29 0.4726128478 0.0000000000
```
