## Supplementary material for "Modeling site-and-branch-heterogeneity with GFmix": C20pi1.nwk

```
((((A1:0.5[&model=LG+F{0.0963218737643575/0.0192042191647606/0.0707413474221818/0.0327629183969009/0.0129603153153977/0.0167878811012761/0.0183251837416528/0.0409791794575355/0.0107266582748711/0.00875286420605048/0.0112046322805645/0.019685364328545/0.00785121471141176/0.00394747004943891/0.0211396743938243/0.315618758818676/0.269296096247378/0.00152114507321974/0.00432184018346655/0.0178510827852472}],A2:0.5[&model=LG+F{0.0963218737643575/0.0192042191647606/0.0707413474221818/0.0327629183969009/0.0129603153153977/0.0167878811012761/0.0183251837416528/0.0409791794575355/0.0107266582748711/0.00875286420605048/0.0112046322805645/0.019685364328545/0.00785121471141176/0.00394747004943891/0.0211396743938243/0.315618758818676/0.269296096247378/0.00152114507321974/0.00432184018346655/0.0178510827852472}]):0.001[&model=LG+F{0.0963218737643575/0.0192042191647606/0.0707413474221818/0.0327629183969009/0.0129603153153977/0.0167878811012761/0.0183251837416528/0.0409791794575355/0.0107266582748711/0.00875286420605048/0.0112046322805645/0.019685364328545/0.00785121471141176/0.00394747004943891/0.0211396743938243/0.315618758818676/0.269296096247378/0.00152114507321974/0.00432184018346655/0.0178510827852472}],(A3:0.5[&model=LG+F{0.0963218737643575/0.0192042191647606/0.0707413474221818/0.0327629183969009/0.0129603153153977/0.0167878811012761/0.0183251837416528/0.0409791794575355/0.0107266582748711/0.00875286420605048/0.0112046322805645/0.019685364328545/0.00785121471141176/0.00394747004943891/0.0211396743938243/0.315618758818676/0.269296096247378/0.00152114507321974/0.00432184018346655/0.0178510827852472}],A4:0.5[&model=LG+F{0.0963218737643575/0.0192042191647606/0.0707413474221818/0.0327629183969009/0.0129603153153977/0.0167878811012761/0.0183251837416528/0.0409791794575355/0.0107266582748711/0.00875286420605048/0.0112046322805645/0.019685364328545/0.00785121471141176/0.00394747004943891/0.0211396743938243/0.315618758818676/0.269296096247378/0.00152114507321974/0.00432184018346655/0.0178510827852472}]):0.001[&model=LG+F{0.0963218737643575/0.0192042191647606/0.0707413474221818/0.0327629183969009/0.0129603153153977/0.0167878811012761/0.0183251837416528/0.0409791794575355/0.0107266582748711/0.00875286420605048/0.0112046322805645/0.019685364328545/0.00785121471141176/0.00394747004943891/0.0211396743938243/0.315618758818676/0.269296096247378/0.00152114507321974/0.00432184018346655/0.0178510827852472}]):0.5[&model=LG+F{0.0963218737643575/0.0192042191647606/0.0707413474221818/0.0327629183969009/0.0129603153153977/0.0167878811012761/0.0183251837416528/0.0409791794575355/0.0107266582748711/0.00875286420605048/0.0112046322805645/0.019685364328545/0.00785121471141176/0.00394747004943891/0.0211396743938243/0.315618758818676/0.269296096247378/0.00152114507321974/0.00432184018346655/0.0178510827852472}],((B1:0.5[&model=LG+F{0.0131886415041709/0.00262949164123589/0.169683852200607/0.0323948474484695/0.0128147142583637/0.0165992797305361/0.018119311734823/0.00561097584462182/0.0106061509611788/0.0209950724773125/0.0110787552271112/0.0472183323185123/0.0188323293976259/0.00946860568597655/0.002894499205623/0.312072978967998/0.266270722611431/0.00150405595731684/0.0103665892388138/0.017650537006886}],B2:0.5[&model=LG+F{0.0131886415041709/0.00262949164123589/0.169683852200607/0.0323948474484695/0.0128147142583637/0.0165992797305361/0.018119311734823/0.00561097584462182/0.0106061509611788/0.0209950724773125/0.0110787552271112/0.0472183323185123/0.0188323293976259/0.00946860568597655/0.002894499205623/0.312072978967998/0.266270722611431/0.00150405595731684/0.0103665892388138/0.017650537006886}]):0.001[&model=LG+F{0.0131886415041709/0.00262949164123589/0.169683852200607/0.0323948474484695/0.0128147142583637/0.0165992797305361/0.018119311734823/0.00561097584462182/0.0106061509611788/0.0209950724773125/0.0110787552271112/0.0472183323185123/0.0188323293976259/0.00946860568597655/0.002894499205623/0.312072978967998/0.266270722611431/0.00150405595731684/0.0103665892388138/0.017650537006886}],(B3:0.5[&model=LG+F{0.0131886415041709/0.00262949164123589/0.169683852200607/0.0323948474484695/0.0128147142583637/0.0165992797305361/0.018119311734823/0.00561097584462182/0.0106061509611788/0.0209950724773125/0.0110787552271112/0.0472183323185123/0.0188323293976259/0.00946860568597655/0.002894499205623/0.312072978967998/0.266270722611431/0.00150405595731684/0.0103665892388138/0.017650537006886}],B4:0.5[&model=LG+F{0.0131886415041709/0.00262949164123589/0.169683852200607/0.0323948474484695/0.0128147142583637/0.0165992797305361/0.018119311734823/0.00561097584462182/0.0106061509611788/0.0209950724773125/0.0110787552271112/0.0472183323185123/0.0188323293976259/0.00946860568597655/0.002894499205623/0.312072978967998/0.266270722611431/0.00150405595731684/0.0103665892388138/0.017650537006886}]):0.001[&model=LG+F{0.0131886415041709/0.00262949164123589/0.169683852200607/0.0323948474484695/0.0128147142583637/0.0165992797305361/0.018119311734823/0.00561097584462182/0.0106061509611788/0.0209950724773125/0.0110787552271112/0.0472183323185123/0.0188323293976259/0.00946860568597655/0.002894499205623/0.312072978967998/0.266270722611431/0.00150405595731684/0.0103665892388138/0.017650537006886}]):0.5[&model=LG+F{0.0131886415041709/0.00262949164123589/0.169683852200607/0.0323948474484695/0.0128147142583637/0.0165992797305361/0.018119311734823/0.00561097584462182/0.0106061509611788/0.0209950724773125/0.0110787552271112/0.0472183323185123/0.0188323293976259/0.00946860568597655/0.002894499205623/0.312072978967998/0.266270722611431/0.00150405595731684/0.0103665892388138/0.017650537006886}]):0.25[&model=LG+F{0.0963218737643575/0.0192042191647606/0.0707413474221818/0.0327629183969009/0.0129603153153977/0.0167878811012761/0.0183251837416528/0.0409791794575355/0.0107266582748711/0.00875286420605048/0.0112046322805645/0.019685364328545/0.00785121471141176/0.00394747004943891/0.0211396743938243/0.315618758818676/0.269296096247378/0.00152114507321974/0.00432184018346655/0.0178510827852472}],(((C1:0.5[&model=LG+F{0.0963218737643575/0.0192042191647606/0.0707413474221818/0.0327629183969009/0.0129603153153977/0.0167878811012761/0.0183251837416528/0.0409791794575355/0.0107266582748711/0.00875286420605048/0.0112046322805645/0.019685364328545/0.00785121471141176/0.00394747004943891/0.0211396743938243/0.315618758818676/0.269296096247378/0.00152114507321974/0.00432184018346655/0.0178510827852472}],C2:0.5[&model=LG+F{0.0963218737643575/0.0192042191647606/0.0707413474221818/0.0327629183969009/0.0129603153153977/0.0167878811012761/0.0183251837416528/0.0409791794575355/0.0107266582748711/0.00875286420605048/0.0112046322805645/0.019685364328545/0.00785121471141176/0.00394747004943891/0.0211396743938243/0.315618758818676/0.269296096247378/0.00152114507321974/0.00432184018346655/0.0178510827852472}]):0.001[&model=LG+F{0.0963218737643575/0.0192042191647606/0.0707413474221818/0.0327629183969009/0.0129603153153977/0.0167878811012761/0.0183251837416528/0.0409791794575355/0.0107266582748711/0.00875286420605048/0.0112046322805645/0.019685364328545/0.00785121471141176/0.00394747004943891/0.0211396743938243/0.315618758818676/0.269296096247378/0.00152114507321974/0.00432184018346655/0.0178510827852472}],(C3:0.5[&model=LG+F{0.0963218737643575/0.0192042191647606/0.0707413474221818/0.0327629183969009/0.0129603153153977/0.0167878811012761/0.0183251837416528/0.0409791794575355/0.0107266582748711/0.00875286420605048/0.0112046322805645/0.019685364328545/0.00785121471141176/0.00394747004943891/0.0211396743938243/0.315618758818676/0.269296096247378/0.00152114507321974/0.00432184018346655/0.0178510827852472}],C4:0.5[&model=LG+F{0.0963218737643575/0.0192042191647606/0.0707413474221818/0.0327629183969009/0.0129603153153977/0.0167878811012761/0.0183251837416528/0.0409791794575355/0.0107266582748711/0.00875286420605048/0.0112046322805645/0.019685364328545/0.00785121471141176/0.00394747004943891/0.0211396743938243/0.315618758818676/0.269296096247378/0.00152114507321974/0.00432184018346655/0.0178510827852472}]):0.001[&model=LG+F{0.0963218737643575/0.0192042191647606/0.0707413474221818/0.0327629183969009/0.0129603153153977/0.0167878811012761/0.0183251837416528/0.0409791794575355/0.0107266582748711/0.00875286420605048/0.0112046322805645/0.019685364328545/0.00785121471141176/0.00394747004943891/0.0211396743938243/0.315618758818676/0.269296096247378/0.00152114507321974/0.00432184018346655/0.0178510827852472}]):0.5[&model=LG+F{0.0963218737643575/0.0192042191647606/0.0707413474221818/0.0327629183969009/0.0129603153153977/0.0167878811012761/0.0183251837416528/0.0409791794575355/0.0107266582748711/0.00875286420605048/0.0112046322805645/0.019685364328545/0.00785121471141176/0.00394747004943891/0.0211396743938243/0.315618758818676/0.269296096247378/0.00152114507321974/0.00432184018346655/0.0178510827852472}],((D1:0.5[&model=LG+F{0.0131886415041709/0.00262949164123589/0.169683852200607/0.0323948474484695/0.0128147142583637/0.0165992797305361/0.018119311734823/0.00561097584462182/0.0106061509611788/0.0209950724773125/0.0110787552271112/0.0472183323185123/0.0188323293976259/0.00946860568597655/0.002894499205623/0.312072978967998/0.266270722611431/0.00150405595731684/0.0103665892388138/0.017650537006886}],D2:0.5[&model=LG+F{0.0131886415041709/0.00262949164123589/0.169683852200607/0.0323948474484695/0.0128147142583637/0.0165992797305361/0.018119311734823/0.00561097584462182/0.0106061509611788/0.0209950724773125/0.0110787552271112/0.0472183323185123/0.0188323293976259/0.00946860568597655/0.002894499205623/0.312072978967998/0.266270722611431/0.00150405595731684/0.0103665892388138/0.017650537006886}]):0.001[&model=LG+F{0.0131886415041709/0.00262949164123589/0.169683852200607/0.0323948474484695/0.0128147142583637/0.0165992797305361/0.018119311734823/0.00561097584462182/0.0106061509611788/0.0209950724773125/0.0110787552271112/0.0472183323185123/0.0188323293976259/0.00946860568597655/0.002894499205623/0.312072978967998/0.266270722611431/0.00150405595731684/0.0103665892388138/0.017650537006886}],(D3:0.5[&model=LG+F{0.0131886415041709/0.00262949164123589/0.169683852200607/0.0323948474484695/0.0128147142583637/0.0165992797305361/0.018119311734823/0.00561097584462182/0.0106061509611788/0.0209950724773125/0.0110787552271112/0.0472183323185123/0.0188323293976259/0.00946860568597655/0.002894499205623/0.312072978967998/0.266270722611431/0.00150405595731684/0.0103665892388138/0.017650537006886}],D4:0.5[&model=LG+F{0.0131886415041709/0.00262949164123589/0.169683852200607/0.0323948474484695/0.0128147142583637/0.0165992797305361/0.018119311734823/0.00561097584462182/0.0106061509611788/0.0209950724773125/0.0110787552271112/0.0472183323185123/0.0188323293976259/0.00946860568597655/0.002894499205623/0.312072978967998/0.266270722611431/0.00150405595731684/0.0103665892388138/0.017650537006886}]):0.001[&model=LG+F{0.0131886415041709/0.00262949164123589/0.169683852200607/0.0323948474484695/0.0128147142583637/0.0165992797305361/0.018119311734823/0.00561097584462182/0.0106061509611788/0.0209950724773125/0.0110787552271112/0.0472183323185123/0.0188323293976259/0.00946860568597655/0.002894499205623/0.312072978967998/0.266270722611431/0.00150405595731684/0.0103665892388138/0.017650537006886}]):0.5[&model=LG+F{0.0131886415041709/0.00262949164123589/0.169683852200607/0.0323948474484695/0.0128147142583637/0.0165992797305361/0.018119311734823/0.00561097584462182/0.0106061509611788/0.0209950724773125/0.0110787552271112/0.0472183323185123/0.0188323293976259/0.00946860568597655/0.002894499205623/0.312072978967998/0.266270722611431/0.00150405595731684/0.0103665892388138/0.017650537006886}]):0.25[&model=LG+F{0.0963218737643575/0.0192042191647606/0.0707413474221818/0.0327629183969009/0.0129603153153977/0.0167878811012761/0.0183251837416528/0.0409791794575355/0.0107266582748711/0.00875286420605048/0.0112046322805645/0.019685364328545/0.00785121471141176/0.00394747004943891/0.0211396743938243/0.315618758818676/0.269296096247378/0.00152114507321974/0.00432184018346655/0.0178510827852472}]);
```
