## Supplementary material for "Modeling site-and-branch-heterogeneity with GFmix": C20pi2.nwk

```
((((A1:0.5[&model=LG+F{0.225971288315828/0.00565941749052927/0.00684664220322968/0.00312464932689303/0.0344155504581996/0.00632154162883203/0.00699425313017219/0.0216732972644794/0.00240763853985724/0.102413869057634/0.0779557864501816/0.00376582914856171/0.0274734176078873/0.00999009941633109/0.0182267461152534/0.0490349069741989/0.110447160715532/0.00175327649754297/0.0043049598817235/0.281219525187179}],A2:0.5[&model=LG+F{0.225971288315828/0.00565941749052927/0.00684664220322968/0.00312464932689303/0.0344155504581996/0.00632154162883203/0.00699425313017219/0.0216732972644794/0.00240763853985724/0.102413869057634/0.0779557864501816/0.00376582914856171/0.0274734176078873/0.00999009941633109/0.0182267461152534/0.0490349069741989/0.110447160715532/0.00175327649754297/0.0043049598817235/0.281219525187179}]):0.001[&model=LG+F{0.225971288315828/0.00565941749052927/0.00684664220322968/0.00312464932689303/0.0344155504581996/0.00632154162883203/0.00699425313017219/0.0216732972644794/0.00240763853985724/0.102413869057634/0.0779557864501816/0.00376582914856171/0.0274734176078873/0.00999009941633109/0.0182267461152534/0.0490349069741989/0.110447160715532/0.00175327649754297/0.0043049598817235/0.281219525187179}],(A3:0.5[&model=LG+F{0.225971288315828/0.00565941749052927/0.00684664220322968/0.00312464932689303/0.0344155504581996/0.00632154162883203/0.00699425313017219/0.0216732972644794/0.00240763853985724/0.102413869057634/0.0779557864501816/0.00376582914856171/0.0274734176078873/0.00999009941633109/0.0182267461152534/0.0490349069741989/0.110447160715532/0.00175327649754297/0.0043049598817235/0.281219525187179}],A4:0.5[&model=LG+F{0.225971288315828/0.00565941749052927/0.00684664220322968/0.00312464932689303/0.0344155504581996/0.00632154162883203/0.00699425313017219/0.0216732972644794/0.00240763853985724/0.102413869057634/0.0779557864501816/0.00376582914856171/0.0274734176078873/0.00999009941633109/0.0182267461152534/0.0490349069741989/0.110447160715532/0.00175327649754297/0.0043049598817235/0.281219525187179}]):0.001[&model=LG+F{0.225971288315828/0.00565941749052927/0.00684664220322968/0.00312464932689303/0.0344155504581996/0.00632154162883203/0.00699425313017219/0.0216732972644794/0.00240763853985724/0.102413869057634/0.0779557864501816/0.00376582914856171/0.0274734176078873/0.00999009941633109/0.0182267461152534/0.0490349069741989/0.110447160715532/0.00175327649754297/0.0043049598817235/0.281219525187179}]):0.5[&model=LG+F{0.225971288315828/0.00565941749052927/0.00684664220322968/0.00312464932689303/0.0344155504581996/0.00632154162883203/0.00699425313017219/0.0216732972644794/0.00240763853985724/0.102413869057634/0.0779557864501816/0.00376582914856171/0.0274734176078873/0.00999009941633109/0.0182267461152534/0.0490349069741989/0.110447160715532/0.00175327649754297/0.0043049598817235/0.281219525187179}],((B1:0.5[&model=LG+F{0.0317109275873931/0.000794195490792487/0.0168315985223923/0.00316646860737021/0.0348761568836953/0.0064061470660403/0.00708786191720042/0.00304144993488455/0.00243986158342228/0.251771463432076/0.0789991210958715/0.00925781170551215/0.0675399007992342/0.0245593880304059/0.00255778966665348/0.0496911740664058/0.111925349244439/0.0017767417744218/0.0105831960008068/0.284983274961671}],B2:0.5[&model=LG+F{0.0317109275873931/0.000794195490792487/0.0168315985223923/0.00316646860737021/0.0348761568836953/0.0064061470660403/0.00708786191720042/0.00304144993488455/0.00243986158342228/0.251771463432076/0.0789991210958715/0.00925781170551215/0.0675399007992342/0.0245593880304059/0.00255778966665348/0.0496911740664058/0.111925349244439/0.0017767417744218/0.0105831960008068/0.284983274961671}]):0.001[&model=LG+F{0.0317109275873931/0.000794195490792487/0.0168315985223923/0.00316646860737021/0.0348761568836953/0.0064061470660403/0.00708786191720042/0.00304144993488455/0.00243986158342228/0.251771463432076/0.0789991210958715/0.00925781170551215/0.0675399007992342/0.0245593880304059/0.00255778966665348/0.0496911740664058/0.111925349244439/0.0017767417744218/0.0105831960008068/0.284983274961671}],(B3:0.5[&model=LG+F{0.0317109275873931/0.000794195490792487/0.0168315985223923/0.00316646860737021/0.0348761568836953/0.0064061470660403/0.00708786191720042/0.00304144993488455/0.00243986158342228/0.251771463432076/0.0789991210958715/0.00925781170551215/0.0675399007992342/0.0245593880304059/0.00255778966665348/0.0496911740664058/0.111925349244439/0.0017767417744218/0.0105831960008068/0.284983274961671}],B4:0.5[&model=LG+F{0.0317109275873931/0.000794195490792487/0.0168315985223923/0.00316646860737021/0.0348761568836953/0.0064061470660403/0.00708786191720042/0.00304144993488455/0.00243986158342228/0.251771463432076/0.0789991210958715/0.00925781170551215/0.0675399007992342/0.0245593880304059/0.00255778966665348/0.0496911740664058/0.111925349244439/0.0017767417744218/0.0105831960008068/0.284983274961671}]):0.001[&model=LG+F{0.0317109275873931/0.000794195490792487/0.0168315985223923/0.00316646860737021/0.0348761568836953/0.0064061470660403/0.00708786191720042/0.00304144993488455/0.00243986158342228/0.251771463432076/0.0789991210958715/0.00925781170551215/0.0675399007992342/0.0245593880304059/0.00255778966665348/0.0496911740664058/0.111925349244439/0.0017767417744218/0.0105831960008068/0.284983274961671}]):0.5[&model=LG+F{0.0317109275873931/0.000794195490792487/0.0168315985223923/0.00316646860737021/0.0348761568836953/0.0064061470660403/0.00708786191720042/0.00304144993488455/0.00243986158342228/0.251771463432076/0.0789991210958715/0.00925781170551215/0.0675399007992342/0.0245593880304059/0.00255778966665348/0.0496911740664058/0.111925349244439/0.0017767417744218/0.0105831960008068/0.284983274961671}]):0.25[&model=LG+F{0.225971288315828/0.00565941749052927/0.00684664220322968/0.00312464932689303/0.0344155504581996/0.00632154162883203/0.00699425313017219/0.0216732972644794/0.00240763853985724/0.102413869057634/0.0779557864501816/0.00376582914856171/0.0274734176078873/0.00999009941633109/0.0182267461152534/0.0490349069741989/0.110447160715532/0.00175327649754297/0.0043049598817235/0.281219525187179}],(((C1:0.5[&model=LG+F{0.225971288315828/0.00565941749052927/0.00684664220322968/0.00312464932689303/0.0344155504581996/0.00632154162883203/0.00699425313017219/0.0216732972644794/0.00240763853985724/0.102413869057634/0.0779557864501816/0.00376582914856171/0.0274734176078873/0.00999009941633109/0.0182267461152534/0.0490349069741989/0.110447160715532/0.00175327649754297/0.0043049598817235/0.281219525187179}],C2:0.5[&model=LG+F{0.225971288315828/0.00565941749052927/0.00684664220322968/0.00312464932689303/0.0344155504581996/0.00632154162883203/0.00699425313017219/0.0216732972644794/0.00240763853985724/0.102413869057634/0.0779557864501816/0.00376582914856171/0.0274734176078873/0.00999009941633109/0.0182267461152534/0.0490349069741989/0.110447160715532/0.00175327649754297/0.0043049598817235/0.281219525187179}]):0.001[&model=LG+F{0.225971288315828/0.00565941749052927/0.00684664220322968/0.00312464932689303/0.0344155504581996/0.00632154162883203/0.00699425313017219/0.0216732972644794/0.00240763853985724/0.102413869057634/0.0779557864501816/0.00376582914856171/0.0274734176078873/0.00999009941633109/0.0182267461152534/0.0490349069741989/0.110447160715532/0.00175327649754297/0.0043049598817235/0.281219525187179}],(C3:0.5[&model=LG+F{0.225971288315828/0.00565941749052927/0.00684664220322968/0.00312464932689303/0.0344155504581996/0.00632154162883203/0.00699425313017219/0.0216732972644794/0.00240763853985724/0.102413869057634/0.0779557864501816/0.00376582914856171/0.0274734176078873/0.00999009941633109/0.0182267461152534/0.0490349069741989/0.110447160715532/0.00175327649754297/0.0043049598817235/0.281219525187179}],C4:0.5[&model=LG+F{0.225971288315828/0.00565941749052927/0.00684664220322968/0.00312464932689303/0.0344155504581996/0.00632154162883203/0.00699425313017219/0.0216732972644794/0.00240763853985724/0.102413869057634/0.0779557864501816/0.00376582914856171/0.0274734176078873/0.00999009941633109/0.0182267461152534/0.0490349069741989/0.110447160715532/0.00175327649754297/0.0043049598817235/0.281219525187179}]):0.001[&model=LG+F{0.225971288315828/0.00565941749052927/0.00684664220322968/0.00312464932689303/0.0344155504581996/0.00632154162883203/0.00699425313017219/0.0216732972644794/0.00240763853985724/0.102413869057634/0.0779557864501816/0.00376582914856171/0.0274734176078873/0.00999009941633109/0.0182267461152534/0.0490349069741989/0.110447160715532/0.00175327649754297/0.0043049598817235/0.281219525187179}]):0.5[&model=LG+F{0.225971288315828/0.00565941749052927/0.00684664220322968/0.00312464932689303/0.0344155504581996/0.00632154162883203/0.00699425313017219/0.0216732972644794/0.00240763853985724/0.102413869057634/0.0779557864501816/0.00376582914856171/0.0274734176078873/0.00999009941633109/0.0182267461152534/0.0490349069741989/0.110447160715532/0.00175327649754297/0.0043049598817235/0.281219525187179}],((D1:0.5[&model=LG+F{0.0317109275873931/0.000794195490792487/0.0168315985223923/0.00316646860737021/0.0348761568836953/0.0064061470660403/0.00708786191720042/0.00304144993488455/0.00243986158342228/0.251771463432076/0.0789991210958715/0.00925781170551215/0.0675399007992342/0.0245593880304059/0.00255778966665348/0.0496911740664058/0.111925349244439/0.0017767417744218/0.0105831960008068/0.284983274961671}],D2:0.5[&model=LG+F{0.0317109275873931/0.000794195490792487/0.0168315985223923/0.00316646860737021/0.0348761568836953/0.0064061470660403/0.00708786191720042/0.00304144993488455/0.00243986158342228/0.251771463432076/0.0789991210958715/0.00925781170551215/0.0675399007992342/0.0245593880304059/0.00255778966665348/0.0496911740664058/0.111925349244439/0.0017767417744218/0.0105831960008068/0.284983274961671}]):0.001[&model=LG+F{0.0317109275873931/0.000794195490792487/0.0168315985223923/0.00316646860737021/0.0348761568836953/0.0064061470660403/0.00708786191720042/0.00304144993488455/0.00243986158342228/0.251771463432076/0.0789991210958715/0.00925781170551215/0.0675399007992342/0.0245593880304059/0.00255778966665348/0.0496911740664058/0.111925349244439/0.0017767417744218/0.0105831960008068/0.284983274961671}],(D3:0.5[&model=LG+F{0.0317109275873931/0.000794195490792487/0.0168315985223923/0.00316646860737021/0.0348761568836953/0.0064061470660403/0.00708786191720042/0.00304144993488455/0.00243986158342228/0.251771463432076/0.0789991210958715/0.00925781170551215/0.0675399007992342/0.0245593880304059/0.00255778966665348/0.0496911740664058/0.111925349244439/0.0017767417744218/0.0105831960008068/0.284983274961671}],D4:0.5[&model=LG+F{0.0317109275873931/0.000794195490792487/0.0168315985223923/0.00316646860737021/0.0348761568836953/0.0064061470660403/0.00708786191720042/0.00304144993488455/0.00243986158342228/0.251771463432076/0.0789991210958715/0.00925781170551215/0.0675399007992342/0.0245593880304059/0.00255778966665348/0.0496911740664058/0.111925349244439/0.0017767417744218/0.0105831960008068/0.284983274961671}]):0.001[&model=LG+F{0.0317109275873931/0.000794195490792487/0.0168315985223923/0.00316646860737021/0.0348761568836953/0.0064061470660403/0.00708786191720042/0.00304144993488455/0.00243986158342228/0.251771463432076/0.0789991210958715/0.00925781170551215/0.0675399007992342/0.0245593880304059/0.00255778966665348/0.0496911740664058/0.111925349244439/0.0017767417744218/0.0105831960008068/0.284983274961671}]):0.5[&model=LG+F{0.0317109275873931/0.000794195490792487/0.0168315985223923/0.00316646860737021/0.0348761568836953/0.0064061470660403/0.00708786191720042/0.00304144993488455/0.00243986158342228/0.251771463432076/0.0789991210958715/0.00925781170551215/0.0675399007992342/0.0245593880304059/0.00255778966665348/0.0496911740664058/0.111925349244439/0.0017767417744218/0.0105831960008068/0.284983274961671}]):0.25[&model=LG+F{0.225971288315828/0.00565941749052927/0.00684664220322968/0.00312464932689303/0.0344155504581996/0.00632154162883203/0.00699425313017219/0.0216732972644794/0.00240763853985724/0.102413869057634/0.0779557864501816/0.00376582914856171/0.0274734176078873/0.00999009941633109/0.0182267461152534/0.0490349069741989/0.110447160715532/0.00175327649754297/0.0043049598817235/0.281219525187179}]);
```
