## Supplementary material for "Modeling site-and-branch-heterogeneity with GFmix": C20pi3.nwk

```
((((A1:0.5[&model=LG+F{0.0247825494730233/0.00175093450123944/0.00119604067588008/0.000572159641190691/0.00501952022994932/0.00128421786503445/0.00151450376926018/0.00133912012352424/0.0011818870923226/0.368373026543931/0.13027174021208/0.00127339182864632/0.0196719856802983/0.0120262335368853/0.00237194210123612/0.00273333785372539/0.0179072602402126/0.00120737603784641/0.00337835777895785/0.402144103820421}],A2:0.5[&model=LG+F{0.0247825494730233/0.00175093450123944/0.00119604067588008/0.000572159641190691/0.00501952022994932/0.00128421786503445/0.00151450376926018/0.00133912012352424/0.0011818870923226/0.368373026543931/0.13027174021208/0.00127339182864632/0.0196719856802983/0.0120262335368853/0.00237194210123612/0.00273333785372539/0.0179072602402126/0.00120737603784641/0.00337835777895785/0.402144103820421}]):0.001[&model=LG+F{0.0247825494730233/0.00175093450123944/0.00119604067588008/0.000572159641190691/0.00501952022994932/0.00128421786503445/0.00151450376926018/0.00133912012352424/0.0011818870923226/0.368373026543931/0.13027174021208/0.00127339182864632/0.0196719856802983/0.0120262335368853/0.00237194210123612/0.00273333785372539/0.0179072602402126/0.00120737603784641/0.00337835777895785/0.402144103820421}],(A3:0.5[&model=LG+F{0.0247825494730233/0.00175093450123944/0.00119604067588008/0.000572159641190691/0.00501952022994932/0.00128421786503445/0.00151450376926018/0.00133912012352424/0.0011818870923226/0.368373026543931/0.13027174021208/0.00127339182864632/0.0196719856802983/0.0120262335368853/0.00237194210123612/0.00273333785372539/0.0179072602402126/0.00120737603784641/0.00337835777895785/0.402144103820421}],A4:0.5[&model=LG+F{0.0247825494730233/0.00175093450123944/0.00119604067588008/0.000572159641190691/0.00501952022994932/0.00128421786503445/0.00151450376926018/0.00133912012352424/0.0011818870923226/0.368373026543931/0.13027174021208/0.00127339182864632/0.0196719856802983/0.0120262335368853/0.00237194210123612/0.00273333785372539/0.0179072602402126/0.00120737603784641/0.00337835777895785/0.402144103820421}]):0.001[&model=LG+F{0.0247825494730233/0.00175093450123944/0.00119604067588008/0.000572159641190691/0.00501952022994932/0.00128421786503445/0.00151450376926018/0.00133912012352424/0.0011818870923226/0.368373026543931/0.13027174021208/0.00127339182864632/0.0196719856802983/0.0120262335368853/0.00237194210123612/0.00273333785372539/0.0179072602402126/0.00120737603784641/0.00337835777895785/0.402144103820421}]):0.5[&model=LG+F{0.0247825494730233/0.00175093450123944/0.00119604067588008/0.000572159641190691/0.00501952022994932/0.00128421786503445/0.00151450376926018/0.00133912012352424/0.0011818870923226/0.368373026543931/0.13027174021208/0.00127339182864632/0.0196719856802983/0.0120262335368853/0.00237194210123612/0.00273333785372539/0.0179072602402126/0.00120737603784641/0.00337835777895785/0.402144103820421}],((B1:0.5[&model=LG+F{0.00221017903479673/0.000156153374379589/0.00186861344505996/0.000368482537761706/0.00323267392441178/0.000827062630565901/0.000975371473572121/0.000119426583827036/0.00076115951523692/0.575521221041179/0.0838976711675863/0.0019894616795429/0.0307341862819038/0.0187889777777993/0.00021153661811955/0.00176032560913395/0.0115326426798315/0.000777574918658135/0.00527811879252216/0.25898904650681}],B2:0.5[&model=LG+F{0.00221017903479673/0.000156153374379589/0.00186861344505996/0.000368482537761706/0.00323267392441178/0.000827062630565901/0.000975371473572121/0.000119426583827036/0.00076115951523692/0.575521221041179/0.0838976711675863/0.0019894616795429/0.0307341862819038/0.0187889777777993/0.00021153661811955/0.00176032560913395/0.0115326426798315/0.000777574918658135/0.00527811879252216/0.25898904650681}]):0.001[&model=LG+F{0.00221017903479673/0.000156153374379589/0.00186861344505996/0.000368482537761706/0.00323267392441178/0.000827062630565901/0.000975371473572121/0.000119426583827036/0.00076115951523692/0.575521221041179/0.0838976711675863/0.0019894616795429/0.0307341862819038/0.0187889777777993/0.00021153661811955/0.00176032560913395/0.0115326426798315/0.000777574918658135/0.00527811879252216/0.25898904650681}],(B3:0.5[&model=LG+F{0.00221017903479673/0.000156153374379589/0.00186861344505996/0.000368482537761706/0.00323267392441178/0.000827062630565901/0.000975371473572121/0.000119426583827036/0.00076115951523692/0.575521221041179/0.0838976711675863/0.0019894616795429/0.0307341862819038/0.0187889777777993/0.00021153661811955/0.00176032560913395/0.0115326426798315/0.000777574918658135/0.00527811879252216/0.25898904650681}],B4:0.5[&model=LG+F{0.00221017903479673/0.000156153374379589/0.00186861344505996/0.000368482537761706/0.00323267392441178/0.000827062630565901/0.000975371473572121/0.000119426583827036/0.00076115951523692/0.575521221041179/0.0838976711675863/0.0019894616795429/0.0307341862819038/0.0187889777777993/0.00021153661811955/0.00176032560913395/0.0115326426798315/0.000777574918658135/0.00527811879252216/0.25898904650681}]):0.001[&model=LG+F{0.00221017903479673/0.000156153374379589/0.00186861344505996/0.000368482537761706/0.00323267392441178/0.000827062630565901/0.000975371473572121/0.000119426583827036/0.00076115951523692/0.575521221041179/0.0838976711675863/0.0019894616795429/0.0307341862819038/0.0187889777777993/0.00021153661811955/0.00176032560913395/0.0115326426798315/0.000777574918658135/0.00527811879252216/0.25898904650681}]):0.5[&model=LG+F{0.00221017903479673/0.000156153374379589/0.00186861344505996/0.000368482537761706/0.00323267392441178/0.000827062630565901/0.000975371473572121/0.000119426583827036/0.00076115951523692/0.575521221041179/0.0838976711675863/0.0019894616795429/0.0307341862819038/0.0187889777777993/0.00021153661811955/0.00176032560913395/0.0115326426798315/0.000777574918658135/0.00527811879252216/0.25898904650681}]):0.25[&model=LG+F{0.0247825494730233/0.00175093450123944/0.00119604067588008/0.000572159641190691/0.00501952022994932/0.00128421786503445/0.00151450376926018/0.00133912012352424/0.0011818870923226/0.368373026543931/0.13027174021208/0.00127339182864632/0.0196719856802983/0.0120262335368853/0.00237194210123612/0.00273333785372539/0.0179072602402126/0.00120737603784641/0.00337835777895785/0.402144103820421}],(((C1:0.5[&model=LG+F{0.0247825494730233/0.00175093450123944/0.00119604067588008/0.000572159641190691/0.00501952022994932/0.00128421786503445/0.00151450376926018/0.00133912012352424/0.0011818870923226/0.368373026543931/0.13027174021208/0.00127339182864632/0.0196719856802983/0.0120262335368853/0.00237194210123612/0.00273333785372539/0.0179072602402126/0.00120737603784641/0.00337835777895785/0.402144103820421}],C2:0.5[&model=LG+F{0.0247825494730233/0.00175093450123944/0.00119604067588008/0.000572159641190691/0.00501952022994932/0.00128421786503445/0.00151450376926018/0.00133912012352424/0.0011818870923226/0.368373026543931/0.13027174021208/0.00127339182864632/0.0196719856802983/0.0120262335368853/0.00237194210123612/0.00273333785372539/0.0179072602402126/0.00120737603784641/0.00337835777895785/0.402144103820421}]):0.001[&model=LG+F{0.0247825494730233/0.00175093450123944/0.00119604067588008/0.000572159641190691/0.00501952022994932/0.00128421786503445/0.00151450376926018/0.00133912012352424/0.0011818870923226/0.368373026543931/0.13027174021208/0.00127339182864632/0.0196719856802983/0.0120262335368853/0.00237194210123612/0.00273333785372539/0.0179072602402126/0.00120737603784641/0.00337835777895785/0.402144103820421}],(C3:0.5[&model=LG+F{0.0247825494730233/0.00175093450123944/0.00119604067588008/0.000572159641190691/0.00501952022994932/0.00128421786503445/0.00151450376926018/0.00133912012352424/0.0011818870923226/0.368373026543931/0.13027174021208/0.00127339182864632/0.0196719856802983/0.0120262335368853/0.00237194210123612/0.00273333785372539/0.0179072602402126/0.00120737603784641/0.00337835777895785/0.402144103820421}],C4:0.5[&model=LG+F{0.0247825494730233/0.00175093450123944/0.00119604067588008/0.000572159641190691/0.00501952022994932/0.00128421786503445/0.00151450376926018/0.00133912012352424/0.0011818870923226/0.368373026543931/0.13027174021208/0.00127339182864632/0.0196719856802983/0.0120262335368853/0.00237194210123612/0.00273333785372539/0.0179072602402126/0.00120737603784641/0.00337835777895785/0.402144103820421}]):0.001[&model=LG+F{0.0247825494730233/0.00175093450123944/0.00119604067588008/0.000572159641190691/0.00501952022994932/0.00128421786503445/0.00151450376926018/0.00133912012352424/0.0011818870923226/0.368373026543931/0.13027174021208/0.00127339182864632/0.0196719856802983/0.0120262335368853/0.00237194210123612/0.00273333785372539/0.0179072602402126/0.00120737603784641/0.00337835777895785/0.402144103820421}]):0.5[&model=LG+F{0.0247825494730233/0.00175093450123944/0.00119604067588008/0.000572159641190691/0.00501952022994932/0.00128421786503445/0.00151450376926018/0.00133912012352424/0.0011818870923226/0.368373026543931/0.13027174021208/0.00127339182864632/0.0196719856802983/0.0120262335368853/0.00237194210123612/0.00273333785372539/0.0179072602402126/0.00120737603784641/0.00337835777895785/0.402144103820421}],((D1:0.5[&model=LG+F{0.00221017903479673/0.000156153374379589/0.00186861344505996/0.000368482537761706/0.00323267392441178/0.000827062630565901/0.000975371473572121/0.000119426583827036/0.00076115951523692/0.575521221041179/0.0838976711675863/0.0019894616795429/0.0307341862819038/0.0187889777777993/0.00021153661811955/0.00176032560913395/0.0115326426798315/0.000777574918658135/0.00527811879252216/0.25898904650681}],D2:0.5[&model=LG+F{0.00221017903479673/0.000156153374379589/0.00186861344505996/0.000368482537761706/0.00323267392441178/0.000827062630565901/0.000975371473572121/0.000119426583827036/0.00076115951523692/0.575521221041179/0.0838976711675863/0.0019894616795429/0.0307341862819038/0.0187889777777993/0.00021153661811955/0.00176032560913395/0.0115326426798315/0.000777574918658135/0.00527811879252216/0.25898904650681}]):0.001[&model=LG+F{0.00221017903479673/0.000156153374379589/0.00186861344505996/0.000368482537761706/0.00323267392441178/0.000827062630565901/0.000975371473572121/0.000119426583827036/0.00076115951523692/0.575521221041179/0.0838976711675863/0.0019894616795429/0.0307341862819038/0.0187889777777993/0.00021153661811955/0.00176032560913395/0.0115326426798315/0.000777574918658135/0.00527811879252216/0.25898904650681}],(D3:0.5[&model=LG+F{0.00221017903479673/0.000156153374379589/0.00186861344505996/0.000368482537761706/0.00323267392441178/0.000827062630565901/0.000975371473572121/0.000119426583827036/0.00076115951523692/0.575521221041179/0.0838976711675863/0.0019894616795429/0.0307341862819038/0.0187889777777993/0.00021153661811955/0.00176032560913395/0.0115326426798315/0.000777574918658135/0.00527811879252216/0.25898904650681}],D4:0.5[&model=LG+F{0.00221017903479673/0.000156153374379589/0.00186861344505996/0.000368482537761706/0.00323267392441178/0.000827062630565901/0.000975371473572121/0.000119426583827036/0.00076115951523692/0.575521221041179/0.0838976711675863/0.0019894616795429/0.0307341862819038/0.0187889777777993/0.00021153661811955/0.00176032560913395/0.0115326426798315/0.000777574918658135/0.00527811879252216/0.25898904650681}]):0.001[&model=LG+F{0.00221017903479673/0.000156153374379589/0.00186861344505996/0.000368482537761706/0.00323267392441178/0.000827062630565901/0.000975371473572121/0.000119426583827036/0.00076115951523692/0.575521221041179/0.0838976711675863/0.0019894616795429/0.0307341862819038/0.0187889777777993/0.00021153661811955/0.00176032560913395/0.0115326426798315/0.000777574918658135/0.00527811879252216/0.25898904650681}]):0.5[&model=LG+F{0.00221017903479673/0.000156153374379589/0.00186861344505996/0.000368482537761706/0.00323267392441178/0.000827062630565901/0.000975371473572121/0.000119426583827036/0.00076115951523692/0.575521221041179/0.0838976711675863/0.0019894616795429/0.0307341862819038/0.0187889777777993/0.00021153661811955/0.00176032560913395/0.0115326426798315/0.000777574918658135/0.00527811879252216/0.25898904650681}]):0.25[&model=LG+F{0.0247825494730233/0.00175093450123944/0.00119604067588008/0.000572159641190691/0.00501952022994932/0.00128421786503445/0.00151450376926018/0.00133912012352424/0.0011818870923226/0.368373026543931/0.13027174021208/0.00127339182864632/0.0196719856802983/0.0120262335368853/0.00237194210123612/0.00273333785372539/0.0179072602402126/0.00120737603784641/0.00337835777895785/0.402144103820421}]);
```
