## Supplementary material for "Modeling site-and-branch-heterogeneity with GFmix": C20pi4.nwk

```
((((A1:0.5[&model=LG+F{0.0420192573192902/0.32165740140093/0.0326081093099105/0.0108514447901746/0.00635150867548522/0.0885772265434745/0.0355240114756774/0.0213056221438817/0.0326640690843034/0.00907645367580509/0.0235425073024081/0.258575236595712/0.00861393040375199/0.00324373993063532/0.0117435275514244/0.0353206999147364/0.0352823373725209/0.00276816967410486/0.00593935172439137/0.0143360919387647}],A2:0.5[&model=LG+F{0.0420192573192902/0.32165740140093/0.0326081093099105/0.0108514447901746/0.00635150867548522/0.0885772265434745/0.0355240114756774/0.0213056221438817/0.0326640690843034/0.00907645367580509/0.0235425073024081/0.258575236595712/0.00861393040375199/0.00324373993063532/0.0117435275514244/0.0353206999147364/0.0352823373725209/0.00276816967410486/0.00593935172439137/0.0143360919387647}]):0.001[&model=LG+F{0.0420192573192902/0.32165740140093/0.0326081093099105/0.0108514447901746/0.00635150867548522/0.0885772265434745/0.0355240114756774/0.0213056221438817/0.0326640690843034/0.00907645367580509/0.0235425073024081/0.258575236595712/0.00861393040375199/0.00324373993063532/0.0117435275514244/0.0353206999147364/0.0352823373725209/0.00276816967410486/0.00593935172439137/0.0143360919387647}],(A3:0.5[&model=LG+F{0.0420192573192902/0.32165740140093/0.0326081093099105/0.0108514447901746/0.00635150867548522/0.0885772265434745/0.0355240114756774/0.0213056221438817/0.0326640690843034/0.00907645367580509/0.0235425073024081/0.258575236595712/0.00861393040375199/0.00324373993063532/0.0117435275514244/0.0353206999147364/0.0352823373725209/0.00276816967410486/0.00593935172439137/0.0143360919387647}],A4:0.5[&model=LG+F{0.0420192573192902/0.32165740140093/0.0326081093099105/0.0108514447901746/0.00635150867548522/0.0885772265434745/0.0355240114756774/0.0213056221438817/0.0326640690843034/0.00907645367580509/0.0235425073024081/0.258575236595712/0.00861393040375199/0.00324373993063532/0.0117435275514244/0.0353206999147364/0.0352823373725209/0.00276816967410486/0.00593935172439137/0.0143360919387647}]):0.001[&model=LG+F{0.0420192573192902/0.32165740140093/0.0326081093099105/0.0108514447901746/0.00635150867548522/0.0885772265434745/0.0355240114756774/0.0213056221438817/0.0326640690843034/0.00907645367580509/0.0235425073024081/0.258575236595712/0.00861393040375199/0.00324373993063532/0.0117435275514244/0.0353206999147364/0.0352823373725209/0.00276816967410486/0.00593935172439137/0.0143360919387647}]):0.5[&model=LG+F{0.0420192573192902/0.32165740140093/0.0326081093099105/0.0108514447901746/0.00635150867548522/0.0885772265434745/0.0355240114756774/0.0213056221438817/0.0326640690843034/0.00907645367580509/0.0235425073024081/0.258575236595712/0.00861393040375199/0.00324373993063532/0.0117435275514244/0.0353206999147364/0.0352823373725209/0.00276816967410486/0.00593935172439137/0.0143360919387647}],((B1:0.5[&model=LG+F{0.00523396080300779/0.0400659682806181/0.0711540719292414/0.00976085535419644/0.00571317079532755/0.0796750582696214/0.0319537853548183/0.00265384964654238/0.0293812722431253/0.0198057063527562/0.021176443588598/0.564236362463986/0.018796435503722/0.00707815660670735/0.00146278556106179/0.0317709069661288/0.0317363999274048/0.0024899637151797/0.0129602442077795/0.0128952892876942}],B2:0.5[&model=LG+F{0.00523396080300779/0.0400659682806181/0.0711540719292414/0.00976085535419644/0.00571317079532755/0.0796750582696214/0.0319537853548183/0.00265384964654238/0.0293812722431253/0.0198057063527562/0.021176443588598/0.564236362463986/0.018796435503722/0.00707815660670735/0.00146278556106179/0.0317709069661288/0.0317363999274048/0.0024899637151797/0.0129602442077795/0.0128952892876942}]):0.001[&model=LG+F{0.00523396080300779/0.0400659682806181/0.0711540719292414/0.00976085535419644/0.00571317079532755/0.0796750582696214/0.0319537853548183/0.00265384964654238/0.0293812722431253/0.0198057063527562/0.021176443588598/0.564236362463986/0.018796435503722/0.00707815660670735/0.00146278556106179/0.0317709069661288/0.0317363999274048/0.0024899637151797/0.0129602442077795/0.0128952892876942}],(B3:0.5[&model=LG+F{0.00523396080300779/0.0400659682806181/0.0711540719292414/0.00976085535419644/0.00571317079532755/0.0796750582696214/0.0319537853548183/0.00265384964654238/0.0293812722431253/0.0198057063527562/0.021176443588598/0.564236362463986/0.018796435503722/0.00707815660670735/0.00146278556106179/0.0317709069661288/0.0317363999274048/0.0024899637151797/0.0129602442077795/0.0128952892876942}],B4:0.5[&model=LG+F{0.00523396080300779/0.0400659682806181/0.0711540719292414/0.00976085535419644/0.00571317079532755/0.0796750582696214/0.0319537853548183/0.00265384964654238/0.0293812722431253/0.0198057063527562/0.021176443588598/0.564236362463986/0.018796435503722/0.00707815660670735/0.00146278556106179/0.0317709069661288/0.0317363999274048/0.0024899637151797/0.0129602442077795/0.0128952892876942}]):0.001[&model=LG+F{0.00523396080300779/0.0400659682806181/0.0711540719292414/0.00976085535419644/0.00571317079532755/0.0796750582696214/0.0319537853548183/0.00265384964654238/0.0293812722431253/0.0198057063527562/0.021176443588598/0.564236362463986/0.018796435503722/0.00707815660670735/0.00146278556106179/0.0317709069661288/0.0317363999274048/0.0024899637151797/0.0129602442077795/0.0128952892876942}]):0.5[&model=LG+F{0.00523396080300779/0.0400659682806181/0.0711540719292414/0.00976085535419644/0.00571317079532755/0.0796750582696214/0.0319537853548183/0.00265384964654238/0.0293812722431253/0.0198057063527562/0.021176443588598/0.564236362463986/0.018796435503722/0.00707815660670735/0.00146278556106179/0.0317709069661288/0.0317363999274048/0.0024899637151797/0.0129602442077795/0.0128952892876942}]):0.25[&model=LG+F{0.0420192573192902/0.32165740140093/0.0326081093099105/0.0108514447901746/0.00635150867548522/0.0885772265434745/0.0355240114756774/0.0213056221438817/0.0326640690843034/0.00907645367580509/0.0235425073024081/0.258575236595712/0.00861393040375199/0.00324373993063532/0.0117435275514244/0.0353206999147364/0.0352823373725209/0.00276816967410486/0.00593935172439137/0.0143360919387647}],(((C1:0.5[&model=LG+F{0.0420192573192902/0.32165740140093/0.0326081093099105/0.0108514447901746/0.00635150867548522/0.0885772265434745/0.0355240114756774/0.0213056221438817/0.0326640690843034/0.00907645367580509/0.0235425073024081/0.258575236595712/0.00861393040375199/0.00324373993063532/0.0117435275514244/0.0353206999147364/0.0352823373725209/0.00276816967410486/0.00593935172439137/0.0143360919387647}],C2:0.5[&model=LG+F{0.0420192573192902/0.32165740140093/0.0326081093099105/0.0108514447901746/0.00635150867548522/0.0885772265434745/0.0355240114756774/0.0213056221438817/0.0326640690843034/0.00907645367580509/0.0235425073024081/0.258575236595712/0.00861393040375199/0.00324373993063532/0.0117435275514244/0.0353206999147364/0.0352823373725209/0.00276816967410486/0.00593935172439137/0.0143360919387647}]):0.001[&model=LG+F{0.0420192573192902/0.32165740140093/0.0326081093099105/0.0108514447901746/0.00635150867548522/0.0885772265434745/0.0355240114756774/0.0213056221438817/0.0326640690843034/0.00907645367580509/0.0235425073024081/0.258575236595712/0.00861393040375199/0.00324373993063532/0.0117435275514244/0.0353206999147364/0.0352823373725209/0.00276816967410486/0.00593935172439137/0.0143360919387647}],(C3:0.5[&model=LG+F{0.0420192573192902/0.32165740140093/0.0326081093099105/0.0108514447901746/0.00635150867548522/0.0885772265434745/0.0355240114756774/0.0213056221438817/0.0326640690843034/0.00907645367580509/0.0235425073024081/0.258575236595712/0.00861393040375199/0.00324373993063532/0.0117435275514244/0.0353206999147364/0.0352823373725209/0.00276816967410486/0.00593935172439137/0.0143360919387647}],C4:0.5[&model=LG+F{0.0420192573192902/0.32165740140093/0.0326081093099105/0.0108514447901746/0.00635150867548522/0.0885772265434745/0.0355240114756774/0.0213056221438817/0.0326640690843034/0.00907645367580509/0.0235425073024081/0.258575236595712/0.00861393040375199/0.00324373993063532/0.0117435275514244/0.0353206999147364/0.0352823373725209/0.00276816967410486/0.00593935172439137/0.0143360919387647}]):0.001[&model=LG+F{0.0420192573192902/0.32165740140093/0.0326081093099105/0.0108514447901746/0.00635150867548522/0.0885772265434745/0.0355240114756774/0.0213056221438817/0.0326640690843034/0.00907645367580509/0.0235425073024081/0.258575236595712/0.00861393040375199/0.00324373993063532/0.0117435275514244/0.0353206999147364/0.0352823373725209/0.00276816967410486/0.00593935172439137/0.0143360919387647}]):0.5[&model=LG+F{0.0420192573192902/0.32165740140093/0.0326081093099105/0.0108514447901746/0.00635150867548522/0.0885772265434745/0.0355240114756774/0.0213056221438817/0.0326640690843034/0.00907645367580509/0.0235425073024081/0.258575236595712/0.00861393040375199/0.00324373993063532/0.0117435275514244/0.0353206999147364/0.0352823373725209/0.00276816967410486/0.00593935172439137/0.0143360919387647}],((D1:0.5[&model=LG+F{0.00523396080300779/0.0400659682806181/0.0711540719292414/0.00976085535419644/0.00571317079532755/0.0796750582696214/0.0319537853548183/0.00265384964654238/0.0293812722431253/0.0198057063527562/0.021176443588598/0.564236362463986/0.018796435503722/0.00707815660670735/0.00146278556106179/0.0317709069661288/0.0317363999274048/0.0024899637151797/0.0129602442077795/0.0128952892876942}],D2:0.5[&model=LG+F{0.00523396080300779/0.0400659682806181/0.0711540719292414/0.00976085535419644/0.00571317079532755/0.0796750582696214/0.0319537853548183/0.00265384964654238/0.0293812722431253/0.0198057063527562/0.021176443588598/0.564236362463986/0.018796435503722/0.00707815660670735/0.00146278556106179/0.0317709069661288/0.0317363999274048/0.0024899637151797/0.0129602442077795/0.0128952892876942}]):0.001[&model=LG+F{0.00523396080300779/0.0400659682806181/0.0711540719292414/0.00976085535419644/0.00571317079532755/0.0796750582696214/0.0319537853548183/0.00265384964654238/0.0293812722431253/0.0198057063527562/0.021176443588598/0.564236362463986/0.018796435503722/0.00707815660670735/0.00146278556106179/0.0317709069661288/0.0317363999274048/0.0024899637151797/0.0129602442077795/0.0128952892876942}],(D3:0.5[&model=LG+F{0.00523396080300779/0.0400659682806181/0.0711540719292414/0.00976085535419644/0.00571317079532755/0.0796750582696214/0.0319537853548183/0.00265384964654238/0.0293812722431253/0.0198057063527562/0.021176443588598/0.564236362463986/0.018796435503722/0.00707815660670735/0.00146278556106179/0.0317709069661288/0.0317363999274048/0.0024899637151797/0.0129602442077795/0.0128952892876942}],D4:0.5[&model=LG+F{0.00523396080300779/0.0400659682806181/0.0711540719292414/0.00976085535419644/0.00571317079532755/0.0796750582696214/0.0319537853548183/0.00265384964654238/0.0293812722431253/0.0198057063527562/0.021176443588598/0.564236362463986/0.018796435503722/0.00707815660670735/0.00146278556106179/0.0317709069661288/0.0317363999274048/0.0024899637151797/0.0129602442077795/0.0128952892876942}]):0.001[&model=LG+F{0.00523396080300779/0.0400659682806181/0.0711540719292414/0.00976085535419644/0.00571317079532755/0.0796750582696214/0.0319537853548183/0.00265384964654238/0.0293812722431253/0.0198057063527562/0.021176443588598/0.564236362463986/0.018796435503722/0.00707815660670735/0.00146278556106179/0.0317709069661288/0.0317363999274048/0.0024899637151797/0.0129602442077795/0.0128952892876942}]):0.5[&model=LG+F{0.00523396080300779/0.0400659682806181/0.0711540719292414/0.00976085535419644/0.00571317079532755/0.0796750582696214/0.0319537853548183/0.00265384964654238/0.0293812722431253/0.0198057063527562/0.021176443588598/0.564236362463986/0.018796435503722/0.00707815660670735/0.00146278556106179/0.0317709069661288/0.0317363999274048/0.0024899637151797/0.0129602442077795/0.0128952892876942}]):0.25[&model=LG+F{0.0420192573192902/0.32165740140093/0.0326081093099105/0.0108514447901746/0.00635150867548522/0.0885772265434745/0.0355240114756774/0.0213056221438817/0.0326640690843034/0.00907645367580509/0.0235425073024081/0.258575236595712/0.00861393040375199/0.00324373993063532/0.0117435275514244/0.0353206999147364/0.0352823373725209/0.00276816967410486/0.00593935172439137/0.0143360919387647}]);
```
