## Supplementary material for "Modeling site-and-branch-heterogeneity with GFmix": C20pi5.nwk

```
((((A1:0.5[&model=LG+F{0.0103222289860615/0.00653878965103275/0.00708327205602204/0.00265671367875922/0.00921185163896319/0.00464140233535083/0.00271829309896527/0.00296217851194138/0.0469997655834105/0.00954318060734278/0.0412815370760104/0.00261167083828102/0.0078840210196353/0.334060642291115/0.00261340987571492/0.00872471676463763/0.00600194299256717/0.0536856241979595/0.427286186660165/0.0131718770387888}],A2:0.5[&model=LG+F{0.0103222289860615/0.00653878965103275/0.00708327205602204/0.00265671367875922/0.00921185163896319/0.00464140233535083/0.00271829309896527/0.00296217851194138/0.0469997655834105/0.00954318060734278/0.0412815370760104/0.00261167083828102/0.0078840210196353/0.334060642291115/0.00261340987571492/0.00872471676463763/0.00600194299256717/0.0536856241979595/0.427286186660165/0.0131718770387888}]):0.001[&model=LG+F{0.0103222289860615/0.00653878965103275/0.00708327205602204/0.00265671367875922/0.00921185163896319/0.00464140233535083/0.00271829309896527/0.00296217851194138/0.0469997655834105/0.00954318060734278/0.0412815370760104/0.00261167083828102/0.0078840210196353/0.334060642291115/0.00261340987571492/0.00872471676463763/0.00600194299256717/0.0536856241979595/0.427286186660165/0.0131718770387888}],(A3:0.5[&model=LG+F{0.0103222289860615/0.00653878965103275/0.00708327205602204/0.00265671367875922/0.00921185163896319/0.00464140233535083/0.00271829309896527/0.00296217851194138/0.0469997655834105/0.00954318060734278/0.0412815370760104/0.00261167083828102/0.0078840210196353/0.334060642291115/0.00261340987571492/0.00872471676463763/0.00600194299256717/0.0536856241979595/0.427286186660165/0.0131718770387888}],A4:0.5[&model=LG+F{0.0103222289860615/0.00653878965103275/0.00708327205602204/0.00265671367875922/0.00921185163896319/0.00464140233535083/0.00271829309896527/0.00296217851194138/0.0469997655834105/0.00954318060734278/0.0412815370760104/0.00261167083828102/0.0078840210196353/0.334060642291115/0.00261340987571492/0.00872471676463763/0.00600194299256717/0.0536856241979595/0.427286186660165/0.0131718770387888}]):0.001[&model=LG+F{0.0103222289860615/0.00653878965103275/0.00708327205602204/0.00265671367875922/0.00921185163896319/0.00464140233535083/0.00271829309896527/0.00296217851194138/0.0469997655834105/0.00954318060734278/0.0412815370760104/0.00261167083828102/0.0078840210196353/0.334060642291115/0.00261340987571492/0.00872471676463763/0.00600194299256717/0.0536856241979595/0.427286186660165/0.0131718770387888}]):0.5[&model=LG+F{0.0103222289860615/0.00653878965103275/0.00708327205602204/0.00265671367875922/0.00921185163896319/0.00464140233535083/0.00271829309896527/0.00296217851194138/0.0469997655834105/0.00954318060734278/0.0412815370760104/0.00261167083828102/0.0078840210196353/0.334060642291115/0.00261340987571492/0.00872471676463763/0.00600194299256717/0.0536856241979595/0.427286186660165/0.0131718770387888}],((B1:0.5[&model=LG+F{0.000679067656803979/0.000430166834378194/0.00816329565649379/0.00126212545775986/0.00437627605849957/0.00220499186419225/0.00129138000428383/0.000194872602017971/0.0223281873112018/0.0109982793523828/0.0196116274386873/0.00300988597384245/0.00908613900980656/0.384996618603985/0.000171928187503545/0.00414485280383553/0.00285134416535254/0.0255044393973304/0.492436750142505/0.00625756605615934}],B2:0.5[&model=LG+F{0.000679067656803979/0.000430166834378194/0.00816329565649379/0.00126212545775986/0.00437627605849957/0.00220499186419225/0.00129138000428383/0.000194872602017971/0.0223281873112018/0.0109982793523828/0.0196116274386873/0.00300988597384245/0.00908613900980656/0.384996618603985/0.000171928187503545/0.00414485280383553/0.00285134416535254/0.0255044393973304/0.492436750142505/0.00625756605615934}]):0.001[&model=LG+F{0.000679067656803979/0.000430166834378194/0.00816329565649379/0.00126212545775986/0.00437627605849957/0.00220499186419225/0.00129138000428383/0.000194872602017971/0.0223281873112018/0.0109982793523828/0.0196116274386873/0.00300988597384245/0.00908613900980656/0.384996618603985/0.000171928187503545/0.00414485280383553/0.00285134416535254/0.0255044393973304/0.492436750142505/0.00625756605615934}],(B3:0.5[&model=LG+F{0.000679067656803979/0.000430166834378194/0.00816329565649379/0.00126212545775986/0.00437627605849957/0.00220499186419225/0.00129138000428383/0.000194872602017971/0.0223281873112018/0.0109982793523828/0.0196116274386873/0.00300988597384245/0.00908613900980656/0.384996618603985/0.000171928187503545/0.00414485280383553/0.00285134416535254/0.0255044393973304/0.492436750142505/0.00625756605615934}],B4:0.5[&model=LG+F{0.000679067656803979/0.000430166834378194/0.00816329565649379/0.00126212545775986/0.00437627605849957/0.00220499186419225/0.00129138000428383/0.000194872602017971/0.0223281873112018/0.0109982793523828/0.0196116274386873/0.00300988597384245/0.00908613900980656/0.384996618603985/0.000171928187503545/0.00414485280383553/0.00285134416535254/0.0255044393973304/0.492436750142505/0.00625756605615934}]):0.001[&model=LG+F{0.000679067656803979/0.000430166834378194/0.00816329565649379/0.00126212545775986/0.00437627605849957/0.00220499186419225/0.00129138000428383/0.000194872602017971/0.0223281873112018/0.0109982793523828/0.0196116274386873/0.00300988597384245/0.00908613900980656/0.384996618603985/0.000171928187503545/0.00414485280383553/0.00285134416535254/0.0255044393973304/0.492436750142505/0.00625756605615934}]):0.5[&model=LG+F{0.000679067656803979/0.000430166834378194/0.00816329565649379/0.00126212545775986/0.00437627605849957/0.00220499186419225/0.00129138000428383/0.000194872602017971/0.0223281873112018/0.0109982793523828/0.0196116274386873/0.00300988597384245/0.00908613900980656/0.384996618603985/0.000171928187503545/0.00414485280383553/0.00285134416535254/0.0255044393973304/0.492436750142505/0.00625756605615934}]):0.25[&model=LG+F{0.0103222289860615/0.00653878965103275/0.00708327205602204/0.00265671367875922/0.00921185163896319/0.00464140233535083/0.00271829309896527/0.00296217851194138/0.0469997655834105/0.00954318060734278/0.0412815370760104/0.00261167083828102/0.0078840210196353/0.334060642291115/0.00261340987571492/0.00872471676463763/0.00600194299256717/0.0536856241979595/0.427286186660165/0.0131718770387888}],(((C1:0.5[&model=LG+F{0.0103222289860615/0.00653878965103275/0.00708327205602204/0.00265671367875922/0.00921185163896319/0.00464140233535083/0.00271829309896527/0.00296217851194138/0.0469997655834105/0.00954318060734278/0.0412815370760104/0.00261167083828102/0.0078840210196353/0.334060642291115/0.00261340987571492/0.00872471676463763/0.00600194299256717/0.0536856241979595/0.427286186660165/0.0131718770387888}],C2:0.5[&model=LG+F{0.0103222289860615/0.00653878965103275/0.00708327205602204/0.00265671367875922/0.00921185163896319/0.00464140233535083/0.00271829309896527/0.00296217851194138/0.0469997655834105/0.00954318060734278/0.0412815370760104/0.00261167083828102/0.0078840210196353/0.334060642291115/0.00261340987571492/0.00872471676463763/0.00600194299256717/0.0536856241979595/0.427286186660165/0.0131718770387888}]):0.001[&model=LG+F{0.0103222289860615/0.00653878965103275/0.00708327205602204/0.00265671367875922/0.00921185163896319/0.00464140233535083/0.00271829309896527/0.00296217851194138/0.0469997655834105/0.00954318060734278/0.0412815370760104/0.00261167083828102/0.0078840210196353/0.334060642291115/0.00261340987571492/0.00872471676463763/0.00600194299256717/0.0536856241979595/0.427286186660165/0.0131718770387888}],(C3:0.5[&model=LG+F{0.0103222289860615/0.00653878965103275/0.00708327205602204/0.00265671367875922/0.00921185163896319/0.00464140233535083/0.00271829309896527/0.00296217851194138/0.0469997655834105/0.00954318060734278/0.0412815370760104/0.00261167083828102/0.0078840210196353/0.334060642291115/0.00261340987571492/0.00872471676463763/0.00600194299256717/0.0536856241979595/0.427286186660165/0.0131718770387888}],C4:0.5[&model=LG+F{0.0103222289860615/0.00653878965103275/0.00708327205602204/0.00265671367875922/0.00921185163896319/0.00464140233535083/0.00271829309896527/0.00296217851194138/0.0469997655834105/0.00954318060734278/0.0412815370760104/0.00261167083828102/0.0078840210196353/0.334060642291115/0.00261340987571492/0.00872471676463763/0.00600194299256717/0.0536856241979595/0.427286186660165/0.0131718770387888}]):0.001[&model=LG+F{0.0103222289860615/0.00653878965103275/0.00708327205602204/0.00265671367875922/0.00921185163896319/0.00464140233535083/0.00271829309896527/0.00296217851194138/0.0469997655834105/0.00954318060734278/0.0412815370760104/0.00261167083828102/0.0078840210196353/0.334060642291115/0.00261340987571492/0.00872471676463763/0.00600194299256717/0.0536856241979595/0.427286186660165/0.0131718770387888}]):0.5[&model=LG+F{0.0103222289860615/0.00653878965103275/0.00708327205602204/0.00265671367875922/0.00921185163896319/0.00464140233535083/0.00271829309896527/0.00296217851194138/0.0469997655834105/0.00954318060734278/0.0412815370760104/0.00261167083828102/0.0078840210196353/0.334060642291115/0.00261340987571492/0.00872471676463763/0.00600194299256717/0.0536856241979595/0.427286186660165/0.0131718770387888}],((D1:0.5[&model=LG+F{0.000679067656803979/0.000430166834378194/0.00816329565649379/0.00126212545775986/0.00437627605849957/0.00220499186419225/0.00129138000428383/0.000194872602017971/0.0223281873112018/0.0109982793523828/0.0196116274386873/0.00300988597384245/0.00908613900980656/0.384996618603985/0.000171928187503545/0.00414485280383553/0.00285134416535254/0.0255044393973304/0.492436750142505/0.00625756605615934}],D2:0.5[&model=LG+F{0.000679067656803979/0.000430166834378194/0.00816329565649379/0.00126212545775986/0.00437627605849957/0.00220499186419225/0.00129138000428383/0.000194872602017971/0.0223281873112018/0.0109982793523828/0.0196116274386873/0.00300988597384245/0.00908613900980656/0.384996618603985/0.000171928187503545/0.00414485280383553/0.00285134416535254/0.0255044393973304/0.492436750142505/0.00625756605615934}]):0.001[&model=LG+F{0.000679067656803979/0.000430166834378194/0.00816329565649379/0.00126212545775986/0.00437627605849957/0.00220499186419225/0.00129138000428383/0.000194872602017971/0.0223281873112018/0.0109982793523828/0.0196116274386873/0.00300988597384245/0.00908613900980656/0.384996618603985/0.000171928187503545/0.00414485280383553/0.00285134416535254/0.0255044393973304/0.492436750142505/0.00625756605615934}],(D3:0.5[&model=LG+F{0.000679067656803979/0.000430166834378194/0.00816329565649379/0.00126212545775986/0.00437627605849957/0.00220499186419225/0.00129138000428383/0.000194872602017971/0.0223281873112018/0.0109982793523828/0.0196116274386873/0.00300988597384245/0.00908613900980656/0.384996618603985/0.000171928187503545/0.00414485280383553/0.00285134416535254/0.0255044393973304/0.492436750142505/0.00625756605615934}],D4:0.5[&model=LG+F{0.000679067656803979/0.000430166834378194/0.00816329565649379/0.00126212545775986/0.00437627605849957/0.00220499186419225/0.00129138000428383/0.000194872602017971/0.0223281873112018/0.0109982793523828/0.0196116274386873/0.00300988597384245/0.00908613900980656/0.384996618603985/0.000171928187503545/0.00414485280383553/0.00285134416535254/0.0255044393973304/0.492436750142505/0.00625756605615934}]):0.001[&model=LG+F{0.000679067656803979/0.000430166834378194/0.00816329565649379/0.00126212545775986/0.00437627605849957/0.00220499186419225/0.00129138000428383/0.000194872602017971/0.0223281873112018/0.0109982793523828/0.0196116274386873/0.00300988597384245/0.00908613900980656/0.384996618603985/0.000171928187503545/0.00414485280383553/0.00285134416535254/0.0255044393973304/0.492436750142505/0.00625756605615934}]):0.5[&model=LG+F{0.000679067656803979/0.000430166834378194/0.00816329565649379/0.00126212545775986/0.00437627605849957/0.00220499186419225/0.00129138000428383/0.000194872602017971/0.0223281873112018/0.0109982793523828/0.0196116274386873/0.00300988597384245/0.00908613900980656/0.384996618603985/0.000171928187503545/0.00414485280383553/0.00285134416535254/0.0255044393973304/0.492436750142505/0.00625756605615934}]):0.25[&model=LG+F{0.0103222289860615/0.00653878965103275/0.00708327205602204/0.00265671367875922/0.00921185163896319/0.00464140233535083/0.00271829309896527/0.00296217851194138/0.0469997655834105/0.00954318060734278/0.0412815370760104/0.00261167083828102/0.0078840210196353/0.334060642291115/0.00261340987571492/0.00872471676463763/0.00600194299256717/0.0536856241979595/0.427286186660165/0.0131718770387888}]);
```
