## Supplementary material for "Modeling site-and-branch-heterogeneity with GFmix": C20pi6.nwk

```
((((A1:0.5[&model=LG+F{0.193187449138815/0.0318809237263122/0.029245606668535/0.12700879205769/0.00171380759963679/0.0690243192002565/0.212989545336466/0.0449554076839959/0.0127576850070521/0.00752320970879618/0.0155709386331367/0.0477061017955884/0.0047487492981328/0.00222097065838424/0.0407275455307023/0.0774472921097461/0.052714514732562/0.00103383630201056/0.00318591593936859/0.0243574881917317}],A2:0.5[&model=LG+F{0.193187449138815/0.0318809237263122/0.029245606668535/0.12700879205769/0.00171380759963679/0.0690243192002565/0.212989545336466/0.0449554076839959/0.0127576850070521/0.00752320970879618/0.0155709386331367/0.0477061017955884/0.0047487492981328/0.00222097065838424/0.0407275455307023/0.0774472921097461/0.052714514732562/0.00103383630201056/0.00318591593936859/0.0243574881917317}]):0.001[&model=LG+F{0.193187449138815/0.0318809237263122/0.029245606668535/0.12700879205769/0.00171380759963679/0.0690243192002565/0.212989545336466/0.0449554076839959/0.0127576850070521/0.00752320970879618/0.0155709386331367/0.0477061017955884/0.0047487492981328/0.00222097065838424/0.0407275455307023/0.0774472921097461/0.052714514732562/0.00103383630201056/0.00318591593936859/0.0243574881917317}],(A3:0.5[&model=LG+F{0.193187449138815/0.0318809237263122/0.029245606668535/0.12700879205769/0.00171380759963679/0.0690243192002565/0.212989545336466/0.0449554076839959/0.0127576850070521/0.00752320970879618/0.0155709386331367/0.0477061017955884/0.0047487492981328/0.00222097065838424/0.0407275455307023/0.0774472921097461/0.052714514732562/0.00103383630201056/0.00318591593936859/0.0243574881917317}],A4:0.5[&model=LG+F{0.193187449138815/0.0318809237263122/0.029245606668535/0.12700879205769/0.00171380759963679/0.0690243192002565/0.212989545336466/0.0449554076839959/0.0127576850070521/0.00752320970879618/0.0155709386331367/0.0477061017955884/0.0047487492981328/0.00222097065838424/0.0407275455307023/0.0774472921097461/0.052714514732562/0.00103383630201056/0.00318591593936859/0.0243574881917317}]):0.001[&model=LG+F{0.193187449138815/0.0318809237263122/0.029245606668535/0.12700879205769/0.00171380759963679/0.0690243192002565/0.212989545336466/0.0449554076839959/0.0127576850070521/0.00752320970879618/0.0155709386331367/0.0477061017955884/0.0047487492981328/0.00222097065838424/0.0407275455307023/0.0774472921097461/0.052714514732562/0.00103383630201056/0.00318591593936859/0.0243574881917317}]):0.5[&model=LG+F{0.193187449138815/0.0318809237263122/0.029245606668535/0.12700879205769/0.00171380759963679/0.0690243192002565/0.212989545336466/0.0449554076839959/0.0127576850070521/0.00752320970879618/0.0155709386331367/0.0477061017955884/0.0047487492981328/0.00222097065838424/0.0407275455307023/0.0774472921097461/0.052714514732562/0.00103383630201056/0.00318591593936859/0.0243574881917317}],((B1:0.5[&model=LG+F{0.030848482922735/0.00509079723096029/0.0818102244520213/0.146455911669825/0.00197621952279864/0.0795930693622442/0.245601721999095/0.00717855188008539/0.0147110948638547/0.0210450575312709/0.0179551035493283/0.133450707310069/0.0132839181744382/0.00621283429415928/0.0065034400443168/0.0893057369378024/0.0607859675563487/0.00119213351828071/0.0089121248548226/0.0280870172947297}],B2:0.5[&model=LG+F{0.030848482922735/0.00509079723096029/0.0818102244520213/0.146455911669825/0.00197621952279864/0.0795930693622442/0.245601721999095/0.00717855188008539/0.0147110948638547/0.0210450575312709/0.0179551035493283/0.133450707310069/0.0132839181744382/0.00621283429415928/0.0065034400443168/0.0893057369378024/0.0607859675563487/0.00119213351828071/0.0089121248548226/0.0280870172947297}]):0.001[&model=LG+F{0.030848482922735/0.00509079723096029/0.0818102244520213/0.146455911669825/0.00197621952279864/0.0795930693622442/0.245601721999095/0.00717855188008539/0.0147110948638547/0.0210450575312709/0.0179551035493283/0.133450707310069/0.0132839181744382/0.00621283429415928/0.0065034400443168/0.0893057369378024/0.0607859675563487/0.00119213351828071/0.0089121248548226/0.0280870172947297}],(B3:0.5[&model=LG+F{0.030848482922735/0.00509079723096029/0.0818102244520213/0.146455911669825/0.00197621952279864/0.0795930693622442/0.245601721999095/0.00717855188008539/0.0147110948638547/0.0210450575312709/0.0179551035493283/0.133450707310069/0.0132839181744382/0.00621283429415928/0.0065034400443168/0.0893057369378024/0.0607859675563487/0.00119213351828071/0.0089121248548226/0.0280870172947297}],B4:0.5[&model=LG+F{0.030848482922735/0.00509079723096029/0.0818102244520213/0.146455911669825/0.00197621952279864/0.0795930693622442/0.245601721999095/0.00717855188008539/0.0147110948638547/0.0210450575312709/0.0179551035493283/0.133450707310069/0.0132839181744382/0.00621283429415928/0.0065034400443168/0.0893057369378024/0.0607859675563487/0.00119213351828071/0.0089121248548226/0.0280870172947297}]):0.001[&model=LG+F{0.030848482922735/0.00509079723096029/0.0818102244520213/0.146455911669825/0.00197621952279864/0.0795930693622442/0.245601721999095/0.00717855188008539/0.0147110948638547/0.0210450575312709/0.0179551035493283/0.133450707310069/0.0132839181744382/0.00621283429415928/0.0065034400443168/0.0893057369378024/0.0607859675563487/0.00119213351828071/0.0089121248548226/0.0280870172947297}]):0.5[&model=LG+F{0.030848482922735/0.00509079723096029/0.0818102244520213/0.146455911669825/0.00197621952279864/0.0795930693622442/0.245601721999095/0.00717855188008539/0.0147110948638547/0.0210450575312709/0.0179551035493283/0.133450707310069/0.0132839181744382/0.00621283429415928/0.0065034400443168/0.0893057369378024/0.0607859675563487/0.00119213351828071/0.0089121248548226/0.0280870172947297}]):0.25[&model=LG+F{0.193187449138815/0.0318809237263122/0.029245606668535/0.12700879205769/0.00171380759963679/0.0690243192002565/0.212989545336466/0.0449554076839959/0.0127576850070521/0.00752320970879618/0.0155709386331367/0.0477061017955884/0.0047487492981328/0.00222097065838424/0.0407275455307023/0.0774472921097461/0.052714514732562/0.00103383630201056/0.00318591593936859/0.0243574881917317}],(((C1:0.5[&model=LG+F{0.193187449138815/0.0318809237263122/0.029245606668535/0.12700879205769/0.00171380759963679/0.0690243192002565/0.212989545336466/0.0449554076839959/0.0127576850070521/0.00752320970879618/0.0155709386331367/0.0477061017955884/0.0047487492981328/0.00222097065838424/0.0407275455307023/0.0774472921097461/0.052714514732562/0.00103383630201056/0.00318591593936859/0.0243574881917317}],C2:0.5[&model=LG+F{0.193187449138815/0.0318809237263122/0.029245606668535/0.12700879205769/0.00171380759963679/0.0690243192002565/0.212989545336466/0.0449554076839959/0.0127576850070521/0.00752320970879618/0.0155709386331367/0.0477061017955884/0.0047487492981328/0.00222097065838424/0.0407275455307023/0.0774472921097461/0.052714514732562/0.00103383630201056/0.00318591593936859/0.0243574881917317}]):0.001[&model=LG+F{0.193187449138815/0.0318809237263122/0.029245606668535/0.12700879205769/0.00171380759963679/0.0690243192002565/0.212989545336466/0.0449554076839959/0.0127576850070521/0.00752320970879618/0.0155709386331367/0.0477061017955884/0.0047487492981328/0.00222097065838424/0.0407275455307023/0.0774472921097461/0.052714514732562/0.00103383630201056/0.00318591593936859/0.0243574881917317}],(C3:0.5[&model=LG+F{0.193187449138815/0.0318809237263122/0.029245606668535/0.12700879205769/0.00171380759963679/0.0690243192002565/0.212989545336466/0.0449554076839959/0.0127576850070521/0.00752320970879618/0.0155709386331367/0.0477061017955884/0.0047487492981328/0.00222097065838424/0.0407275455307023/0.0774472921097461/0.052714514732562/0.00103383630201056/0.00318591593936859/0.0243574881917317}],C4:0.5[&model=LG+F{0.193187449138815/0.0318809237263122/0.029245606668535/0.12700879205769/0.00171380759963679/0.0690243192002565/0.212989545336466/0.0449554076839959/0.0127576850070521/0.00752320970879618/0.0155709386331367/0.0477061017955884/0.0047487492981328/0.00222097065838424/0.0407275455307023/0.0774472921097461/0.052714514732562/0.00103383630201056/0.00318591593936859/0.0243574881917317}]):0.001[&model=LG+F{0.193187449138815/0.0318809237263122/0.029245606668535/0.12700879205769/0.00171380759963679/0.0690243192002565/0.212989545336466/0.0449554076839959/0.0127576850070521/0.00752320970879618/0.0155709386331367/0.0477061017955884/0.0047487492981328/0.00222097065838424/0.0407275455307023/0.0774472921097461/0.052714514732562/0.00103383630201056/0.00318591593936859/0.0243574881917317}]):0.5[&model=LG+F{0.193187449138815/0.0318809237263122/0.029245606668535/0.12700879205769/0.00171380759963679/0.0690243192002565/0.212989545336466/0.0449554076839959/0.0127576850070521/0.00752320970879618/0.0155709386331367/0.0477061017955884/0.0047487492981328/0.00222097065838424/0.0407275455307023/0.0774472921097461/0.052714514732562/0.00103383630201056/0.00318591593936859/0.0243574881917317}],((D1:0.5[&model=LG+F{0.030848482922735/0.00509079723096029/0.0818102244520213/0.146455911669825/0.00197621952279864/0.0795930693622442/0.245601721999095/0.00717855188008539/0.0147110948638547/0.0210450575312709/0.0179551035493283/0.133450707310069/0.0132839181744382/0.00621283429415928/0.0065034400443168/0.0893057369378024/0.0607859675563487/0.00119213351828071/0.0089121248548226/0.0280870172947297}],D2:0.5[&model=LG+F{0.030848482922735/0.00509079723096029/0.0818102244520213/0.146455911669825/0.00197621952279864/0.0795930693622442/0.245601721999095/0.00717855188008539/0.0147110948638547/0.0210450575312709/0.0179551035493283/0.133450707310069/0.0132839181744382/0.00621283429415928/0.0065034400443168/0.0893057369378024/0.0607859675563487/0.00119213351828071/0.0089121248548226/0.0280870172947297}]):0.001[&model=LG+F{0.030848482922735/0.00509079723096029/0.0818102244520213/0.146455911669825/0.00197621952279864/0.0795930693622442/0.245601721999095/0.00717855188008539/0.0147110948638547/0.0210450575312709/0.0179551035493283/0.133450707310069/0.0132839181744382/0.00621283429415928/0.0065034400443168/0.0893057369378024/0.0607859675563487/0.00119213351828071/0.0089121248548226/0.0280870172947297}],(D3:0.5[&model=LG+F{0.030848482922735/0.00509079723096029/0.0818102244520213/0.146455911669825/0.00197621952279864/0.0795930693622442/0.245601721999095/0.00717855188008539/0.0147110948638547/0.0210450575312709/0.0179551035493283/0.133450707310069/0.0132839181744382/0.00621283429415928/0.0065034400443168/0.0893057369378024/0.0607859675563487/0.00119213351828071/0.0089121248548226/0.0280870172947297}],D4:0.5[&model=LG+F{0.030848482922735/0.00509079723096029/0.0818102244520213/0.146455911669825/0.00197621952279864/0.0795930693622442/0.245601721999095/0.00717855188008539/0.0147110948638547/0.0210450575312709/0.0179551035493283/0.133450707310069/0.0132839181744382/0.00621283429415928/0.0065034400443168/0.0893057369378024/0.0607859675563487/0.00119213351828071/0.0089121248548226/0.0280870172947297}]):0.001[&model=LG+F{0.030848482922735/0.00509079723096029/0.0818102244520213/0.146455911669825/0.00197621952279864/0.0795930693622442/0.245601721999095/0.00717855188008539/0.0147110948638547/0.0210450575312709/0.0179551035493283/0.133450707310069/0.0132839181744382/0.00621283429415928/0.0065034400443168/0.0893057369378024/0.0607859675563487/0.00119213351828071/0.0089121248548226/0.0280870172947297}]):0.5[&model=LG+F{0.030848482922735/0.00509079723096029/0.0818102244520213/0.146455911669825/0.00197621952279864/0.0795930693622442/0.245601721999095/0.00717855188008539/0.0147110948638547/0.0210450575312709/0.0179551035493283/0.133450707310069/0.0132839181744382/0.00621283429415928/0.0065034400443168/0.0893057369378024/0.0607859675563487/0.00119213351828071/0.0089121248548226/0.0280870172947297}]):0.25[&model=LG+F{0.193187449138815/0.0318809237263122/0.029245606668535/0.12700879205769/0.00171380759963679/0.0690243192002565/0.212989545336466/0.0449554076839959/0.0127576850070521/0.00752320970879618/0.0155709386331367/0.0477061017955884/0.0047487492981328/0.00222097065838424/0.0407275455307023/0.0774472921097461/0.052714514732562/0.00103383630201056/0.00318591593936859/0.0243574881917317}]);
```
