## Supplementary material for "Modeling site-and-branch-heterogeneity with GFmix": C20pi7.nwk

```
((((A1:0.5[&model=LG+F{0.169684038421003/0.0203011420441027/0.0364568069227882/0.034550149041906/0.00818443424730205/0.0126980726674363/0.0203652881197227/0.549907513451601/0.00830870559639807/0.00146004400150726/0.00564550282775278/0.0138877613033962/0.00244242041501129/0.00254633887687595/0.013128918337398/0.0765588868469311/0.0131855760061497/0.0026439001842626/0.0026923482631184/0.00535281619913605}],A2:0.5[&model=LG+F{0.169684038421003/0.0203011420441027/0.0364568069227882/0.034550149041906/0.00818443424730205/0.0126980726674363/0.0203652881197227/0.549907513451601/0.00830870559639807/0.00146004400150726/0.00564550282775278/0.0138877613033962/0.00244242041501129/0.00254633887687595/0.013128918337398/0.0765588868469311/0.0131855760061497/0.0026439001842626/0.0026923482631184/0.00535281619913605}]):0.001[&model=LG+F{0.169684038421003/0.0203011420441027/0.0364568069227882/0.034550149041906/0.00818443424730205/0.0126980726674363/0.0203652881197227/0.549907513451601/0.00830870559639807/0.00146004400150726/0.00564550282775278/0.0138877613033962/0.00244242041501129/0.00254633887687595/0.013128918337398/0.0765588868469311/0.0131855760061497/0.0026439001842626/0.0026923482631184/0.00535281619913605}],(A3:0.5[&model=LG+F{0.169684038421003/0.0203011420441027/0.0364568069227882/0.034550149041906/0.00818443424730205/0.0126980726674363/0.0203652881197227/0.549907513451601/0.00830870559639807/0.00146004400150726/0.00564550282775278/0.0138877613033962/0.00244242041501129/0.00254633887687595/0.013128918337398/0.0765588868469311/0.0131855760061497/0.0026439001842626/0.0026923482631184/0.00535281619913605}],A4:0.5[&model=LG+F{0.169684038421003/0.0203011420441027/0.0364568069227882/0.034550149041906/0.00818443424730205/0.0126980726674363/0.0203652881197227/0.549907513451601/0.00830870559639807/0.00146004400150726/0.00564550282775278/0.0138877613033962/0.00244242041501129/0.00254633887687595/0.013128918337398/0.0765588868469311/0.0131855760061497/0.0026439001842626/0.0026923482631184/0.00535281619913605}]):0.001[&model=LG+F{0.169684038421003/0.0203011420441027/0.0364568069227882/0.034550149041906/0.00818443424730205/0.0126980726674363/0.0203652881197227/0.549907513451601/0.00830870559639807/0.00146004400150726/0.00564550282775278/0.0138877613033962/0.00244242041501129/0.00254633887687595/0.013128918337398/0.0765588868469311/0.0131855760061497/0.0026439001842626/0.0026923482631184/0.00535281619913605}]):0.5[&model=LG+F{0.169684038421003/0.0203011420441027/0.0364568069227882/0.034550149041906/0.00818443424730205/0.0126980726674363/0.0203652881197227/0.549907513451601/0.00830870559639807/0.00146004400150726/0.00564550282775278/0.0138877613033962/0.00244242041501129/0.00254633887687595/0.013128918337398/0.0765588868469311/0.0131855760061497/0.0026439001842626/0.0026923482631184/0.00535281619913605}],((B1:0.5[&model=LG+F{0.053884019161899/0.00644672968118998/0.202810140027023/0.0792295398143304/0.0187683404279351/0.0291189034452398/0.0467011706361909/0.174625894502701/0.0190533163853193/0.00812226174986842/0.0129461262387272/0.0772579677800329/0.013587246612749/0.0141653476474008/0.00416915399851654/0.175562929300901/0.0302368339391826/0.006062925941653/0.0149776015601422/0.0122749445640263}],B2:0.5[&model=LG+F{0.053884019161899/0.00644672968118998/0.202810140027023/0.0792295398143304/0.0187683404279351/0.0291189034452398/0.0467011706361909/0.174625894502701/0.0190533163853193/0.00812226174986842/0.0129461262387272/0.0772579677800329/0.013587246612749/0.0141653476474008/0.00416915399851654/0.175562929300901/0.0302368339391826/0.006062925941653/0.0149776015601422/0.0122749445640263}]):0.001[&model=LG+F{0.053884019161899/0.00644672968118998/0.202810140027023/0.0792295398143304/0.0187683404279351/0.0291189034452398/0.0467011706361909/0.174625894502701/0.0190533163853193/0.00812226174986842/0.0129461262387272/0.0772579677800329/0.013587246612749/0.0141653476474008/0.00416915399851654/0.175562929300901/0.0302368339391826/0.006062925941653/0.0149776015601422/0.0122749445640263}],(B3:0.5[&model=LG+F{0.053884019161899/0.00644672968118998/0.202810140027023/0.0792295398143304/0.0187683404279351/0.0291189034452398/0.0467011706361909/0.174625894502701/0.0190533163853193/0.00812226174986842/0.0129461262387272/0.0772579677800329/0.013587246612749/0.0141653476474008/0.00416915399851654/0.175562929300901/0.0302368339391826/0.006062925941653/0.0149776015601422/0.0122749445640263}],B4:0.5[&model=LG+F{0.053884019161899/0.00644672968118998/0.202810140027023/0.0792295398143304/0.0187683404279351/0.0291189034452398/0.0467011706361909/0.174625894502701/0.0190533163853193/0.00812226174986842/0.0129461262387272/0.0772579677800329/0.013587246612749/0.0141653476474008/0.00416915399851654/0.175562929300901/0.0302368339391826/0.006062925941653/0.0149776015601422/0.0122749445640263}]):0.001[&model=LG+F{0.053884019161899/0.00644672968118998/0.202810140027023/0.0792295398143304/0.0187683404279351/0.0291189034452398/0.0467011706361909/0.174625894502701/0.0190533163853193/0.00812226174986842/0.0129461262387272/0.0772579677800329/0.013587246612749/0.0141653476474008/0.00416915399851654/0.175562929300901/0.0302368339391826/0.006062925941653/0.0149776015601422/0.0122749445640263}]):0.5[&model=LG+F{0.053884019161899/0.00644672968118998/0.202810140027023/0.0792295398143304/0.0187683404279351/0.0291189034452398/0.0467011706361909/0.174625894502701/0.0190533163853193/0.00812226174986842/0.0129461262387272/0.0772579677800329/0.013587246612749/0.0141653476474008/0.00416915399851654/0.175562929300901/0.0302368339391826/0.006062925941653/0.0149776015601422/0.0122749445640263}]):0.25[&model=LG+F{0.169684038421003/0.0203011420441027/0.0364568069227882/0.034550149041906/0.00818443424730205/0.0126980726674363/0.0203652881197227/0.549907513451601/0.00830870559639807/0.00146004400150726/0.00564550282775278/0.0138877613033962/0.00244242041501129/0.00254633887687595/0.013128918337398/0.0765588868469311/0.0131855760061497/0.0026439001842626/0.0026923482631184/0.00535281619913605}],(((C1:0.5[&model=LG+F{0.169684038421003/0.0203011420441027/0.0364568069227882/0.034550149041906/0.00818443424730205/0.0126980726674363/0.0203652881197227/0.549907513451601/0.00830870559639807/0.00146004400150726/0.00564550282775278/0.0138877613033962/0.00244242041501129/0.00254633887687595/0.013128918337398/0.0765588868469311/0.0131855760061497/0.0026439001842626/0.0026923482631184/0.00535281619913605}],C2:0.5[&model=LG+F{0.169684038421003/0.0203011420441027/0.0364568069227882/0.034550149041906/0.00818443424730205/0.0126980726674363/0.0203652881197227/0.549907513451601/0.00830870559639807/0.00146004400150726/0.00564550282775278/0.0138877613033962/0.00244242041501129/0.00254633887687595/0.013128918337398/0.0765588868469311/0.0131855760061497/0.0026439001842626/0.0026923482631184/0.00535281619913605}]):0.001[&model=LG+F{0.169684038421003/0.0203011420441027/0.0364568069227882/0.034550149041906/0.00818443424730205/0.0126980726674363/0.0203652881197227/0.549907513451601/0.00830870559639807/0.00146004400150726/0.00564550282775278/0.0138877613033962/0.00244242041501129/0.00254633887687595/0.013128918337398/0.0765588868469311/0.0131855760061497/0.0026439001842626/0.0026923482631184/0.00535281619913605}],(C3:0.5[&model=LG+F{0.169684038421003/0.0203011420441027/0.0364568069227882/0.034550149041906/0.00818443424730205/0.0126980726674363/0.0203652881197227/0.549907513451601/0.00830870559639807/0.00146004400150726/0.00564550282775278/0.0138877613033962/0.00244242041501129/0.00254633887687595/0.013128918337398/0.0765588868469311/0.0131855760061497/0.0026439001842626/0.0026923482631184/0.00535281619913605}],C4:0.5[&model=LG+F{0.169684038421003/0.0203011420441027/0.0364568069227882/0.034550149041906/0.00818443424730205/0.0126980726674363/0.0203652881197227/0.549907513451601/0.00830870559639807/0.00146004400150726/0.00564550282775278/0.0138877613033962/0.00244242041501129/0.00254633887687595/0.013128918337398/0.0765588868469311/0.0131855760061497/0.0026439001842626/0.0026923482631184/0.00535281619913605}]):0.001[&model=LG+F{0.169684038421003/0.0203011420441027/0.0364568069227882/0.034550149041906/0.00818443424730205/0.0126980726674363/0.0203652881197227/0.549907513451601/0.00830870559639807/0.00146004400150726/0.00564550282775278/0.0138877613033962/0.00244242041501129/0.00254633887687595/0.013128918337398/0.0765588868469311/0.0131855760061497/0.0026439001842626/0.0026923482631184/0.00535281619913605}]):0.5[&model=LG+F{0.169684038421003/0.0203011420441027/0.0364568069227882/0.034550149041906/0.00818443424730205/0.0126980726674363/0.0203652881197227/0.549907513451601/0.00830870559639807/0.00146004400150726/0.00564550282775278/0.0138877613033962/0.00244242041501129/0.00254633887687595/0.013128918337398/0.0765588868469311/0.0131855760061497/0.0026439001842626/0.0026923482631184/0.00535281619913605}],((D1:0.5[&model=LG+F{0.053884019161899/0.00644672968118998/0.202810140027023/0.0792295398143304/0.0187683404279351/0.0291189034452398/0.0467011706361909/0.174625894502701/0.0190533163853193/0.00812226174986842/0.0129461262387272/0.0772579677800329/0.013587246612749/0.0141653476474008/0.00416915399851654/0.175562929300901/0.0302368339391826/0.006062925941653/0.0149776015601422/0.0122749445640263}],D2:0.5[&model=LG+F{0.053884019161899/0.00644672968118998/0.202810140027023/0.0792295398143304/0.0187683404279351/0.0291189034452398/0.0467011706361909/0.174625894502701/0.0190533163853193/0.00812226174986842/0.0129461262387272/0.0772579677800329/0.013587246612749/0.0141653476474008/0.00416915399851654/0.175562929300901/0.0302368339391826/0.006062925941653/0.0149776015601422/0.0122749445640263}]):0.001[&model=LG+F{0.053884019161899/0.00644672968118998/0.202810140027023/0.0792295398143304/0.0187683404279351/0.0291189034452398/0.0467011706361909/0.174625894502701/0.0190533163853193/0.00812226174986842/0.0129461262387272/0.0772579677800329/0.013587246612749/0.0141653476474008/0.00416915399851654/0.175562929300901/0.0302368339391826/0.006062925941653/0.0149776015601422/0.0122749445640263}],(D3:0.5[&model=LG+F{0.053884019161899/0.00644672968118998/0.202810140027023/0.0792295398143304/0.0187683404279351/0.0291189034452398/0.0467011706361909/0.174625894502701/0.0190533163853193/0.00812226174986842/0.0129461262387272/0.0772579677800329/0.013587246612749/0.0141653476474008/0.00416915399851654/0.175562929300901/0.0302368339391826/0.006062925941653/0.0149776015601422/0.0122749445640263}],D4:0.5[&model=LG+F{0.053884019161899/0.00644672968118998/0.202810140027023/0.0792295398143304/0.0187683404279351/0.0291189034452398/0.0467011706361909/0.174625894502701/0.0190533163853193/0.00812226174986842/0.0129461262387272/0.0772579677800329/0.013587246612749/0.0141653476474008/0.00416915399851654/0.175562929300901/0.0302368339391826/0.006062925941653/0.0149776015601422/0.0122749445640263}]):0.001[&model=LG+F{0.053884019161899/0.00644672968118998/0.202810140027023/0.0792295398143304/0.0187683404279351/0.0291189034452398/0.0467011706361909/0.174625894502701/0.0190533163853193/0.00812226174986842/0.0129461262387272/0.0772579677800329/0.013587246612749/0.0141653476474008/0.00416915399851654/0.175562929300901/0.0302368339391826/0.006062925941653/0.0149776015601422/0.0122749445640263}]):0.5[&model=LG+F{0.053884019161899/0.00644672968118998/0.202810140027023/0.0792295398143304/0.0187683404279351/0.0291189034452398/0.0467011706361909/0.174625894502701/0.0190533163853193/0.00812226174986842/0.0129461262387272/0.0772579677800329/0.013587246612749/0.0141653476474008/0.00416915399851654/0.175562929300901/0.0302368339391826/0.006062925941653/0.0149776015601422/0.0122749445640263}]):0.25[&model=LG+F{0.169684038421003/0.0203011420441027/0.0364568069227882/0.034550149041906/0.00818443424730205/0.0126980726674363/0.0203652881197227/0.549907513451601/0.00830870559639807/0.00146004400150726/0.00564550282775278/0.0138877613033962/0.00244242041501129/0.00254633887687595/0.013128918337398/0.0765588868469311/0.0131855760061497/0.0026439001842626/0.0026923482631184/0.00535281619913605}]);
```
