## Supplementary material for "Modeling site-and-branch-heterogeneity with GFmix": C20pi8.nwk

```
((((A1:0.5[&model=LG+F{0.104596341202703/0.0303086546769014/0.0265274196511106/0.0135650582528386/0.0287902317285284/0.0258576351969849/0.0199570644571088/0.0284898139013026/0.0455921953545176/0.0532517652345674/0.117081863805671/0.0150492294063019/0.0361360910933355/0.0911151102887223/0.0239315394415577/0.0746563253142327/0.0670572206136742/0.0249837356222032/0.0887286381002529/0.0843241624729917}],A2:0.5[&model=LG+F{0.104596341202703/0.0303086546769014/0.0265274196511106/0.0135650582528386/0.0287902317285284/0.0258576351969849/0.0199570644571088/0.0284898139013026/0.0455921953545176/0.0532517652345674/0.117081863805671/0.0150492294063019/0.0361360910933355/0.0911151102887223/0.0239315394415577/0.0746563253142327/0.0670572206136742/0.0249837356222032/0.0887286381002529/0.0843241624729917}]):0.001[&model=LG+F{0.104596341202703/0.0303086546769014/0.0265274196511106/0.0135650582528386/0.0287902317285284/0.0258576351969849/0.0199570644571088/0.0284898139013026/0.0455921953545176/0.0532517652345674/0.117081863805671/0.0150492294063019/0.0361360910933355/0.0911151102887223/0.0239315394415577/0.0746563253142327/0.0670572206136742/0.0249837356222032/0.0887286381002529/0.0843241624729917}],(A3:0.5[&model=LG+F{0.104596341202703/0.0303086546769014/0.0265274196511106/0.0135650582528386/0.0287902317285284/0.0258576351969849/0.0199570644571088/0.0284898139013026/0.0455921953545176/0.0532517652345674/0.117081863805671/0.0150492294063019/0.0361360910933355/0.0911151102887223/0.0239315394415577/0.0746563253142327/0.0670572206136742/0.0249837356222032/0.0887286381002529/0.0843241624729917}],A4:0.5[&model=LG+F{0.104596341202703/0.0303086546769014/0.0265274196511106/0.0135650582528386/0.0287902317285284/0.0258576351969849/0.0199570644571088/0.0284898139013026/0.0455921953545176/0.0532517652345674/0.117081863805671/0.0150492294063019/0.0361360910933355/0.0911151102887223/0.0239315394415577/0.0746563253142327/0.0670572206136742/0.0249837356222032/0.0887286381002529/0.0843241624729917}]):0.001[&model=LG+F{0.104596341202703/0.0303086546769014/0.0265274196511106/0.0135650582528386/0.0287902317285284/0.0258576351969849/0.0199570644571088/0.0284898139013026/0.0455921953545176/0.0532517652345674/0.117081863805671/0.0150492294063019/0.0361360910933355/0.0911151102887223/0.0239315394415577/0.0746563253142327/0.0670572206136742/0.0249837356222032/0.0887286381002529/0.0843241624729917}]):0.5[&model=LG+F{0.104596341202703/0.0303086546769014/0.0265274196511106/0.0135650582528386/0.0287902317285284/0.0258576351969849/0.0199570644571088/0.0284898139013026/0.0455921953545176/0.0532517652345674/0.117081863805671/0.0150492294063019/0.0361360910933355/0.0911151102887223/0.0239315394415577/0.0746563253142327/0.0670572206136742/0.0249837356222032/0.0887286381002529/0.0843241624729917}],((B1:0.5[&model=LG+F{0.0113000123462491/0.00327438004149172/0.0502052898963993/0.0105828418492112/0.022460830134762/0.0201729516220121/0.0155695945411736/0.0030778825064556/0.0355689584225882/0.100783278066946/0.0913419481856646/0.0284818853472306/0.0683904787169018/0.172442724778781/0.00258543165128765/0.0582434715072794/0.0523149954371689/0.0194911748968681/0.167926132904125/0.0657858786070546}],B2:0.5[&model=LG+F{0.0113000123462491/0.00327438004149172/0.0502052898963993/0.0105828418492112/0.022460830134762/0.0201729516220121/0.0155695945411736/0.0030778825064556/0.0355689584225882/0.100783278066946/0.0913419481856646/0.0284818853472306/0.0683904787169018/0.172442724778781/0.00258543165128765/0.0582434715072794/0.0523149954371689/0.0194911748968681/0.167926132904125/0.0657858786070546}]):0.001[&model=LG+F{0.0113000123462491/0.00327438004149172/0.0502052898963993/0.0105828418492112/0.022460830134762/0.0201729516220121/0.0155695945411736/0.0030778825064556/0.0355689584225882/0.100783278066946/0.0913419481856646/0.0284818853472306/0.0683904787169018/0.172442724778781/0.00258543165128765/0.0582434715072794/0.0523149954371689/0.0194911748968681/0.167926132904125/0.0657858786070546}],(B3:0.5[&model=LG+F{0.0113000123462491/0.00327438004149172/0.0502052898963993/0.0105828418492112/0.022460830134762/0.0201729516220121/0.0155695945411736/0.0030778825064556/0.0355689584225882/0.100783278066946/0.0913419481856646/0.0284818853472306/0.0683904787169018/0.172442724778781/0.00258543165128765/0.0582434715072794/0.0523149954371689/0.0194911748968681/0.167926132904125/0.0657858786070546}],B4:0.5[&model=LG+F{0.0113000123462491/0.00327438004149172/0.0502052898963993/0.0105828418492112/0.022460830134762/0.0201729516220121/0.0155695945411736/0.0030778825064556/0.0355689584225882/0.100783278066946/0.0913419481856646/0.0284818853472306/0.0683904787169018/0.172442724778781/0.00258543165128765/0.0582434715072794/0.0523149954371689/0.0194911748968681/0.167926132904125/0.0657858786070546}]):0.001[&model=LG+F{0.0113000123462491/0.00327438004149172/0.0502052898963993/0.0105828418492112/0.022460830134762/0.0201729516220121/0.0155695945411736/0.0030778825064556/0.0355689584225882/0.100783278066946/0.0913419481856646/0.0284818853472306/0.0683904787169018/0.172442724778781/0.00258543165128765/0.0582434715072794/0.0523149954371689/0.0194911748968681/0.167926132904125/0.0657858786070546}]):0.5[&model=LG+F{0.0113000123462491/0.00327438004149172/0.0502052898963993/0.0105828418492112/0.022460830134762/0.0201729516220121/0.0155695945411736/0.0030778825064556/0.0355689584225882/0.100783278066946/0.0913419481856646/0.0284818853472306/0.0683904787169018/0.172442724778781/0.00258543165128765/0.0582434715072794/0.0523149954371689/0.0194911748968681/0.167926132904125/0.0657858786070546}]):0.25[&model=LG+F{0.104596341202703/0.0303086546769014/0.0265274196511106/0.0135650582528386/0.0287902317285284/0.0258576351969849/0.0199570644571088/0.0284898139013026/0.0455921953545176/0.0532517652345674/0.117081863805671/0.0150492294063019/0.0361360910933355/0.0911151102887223/0.0239315394415577/0.0746563253142327/0.0670572206136742/0.0249837356222032/0.0887286381002529/0.0843241624729917}],(((C1:0.5[&model=LG+F{0.104596341202703/0.0303086546769014/0.0265274196511106/0.0135650582528386/0.0287902317285284/0.0258576351969849/0.0199570644571088/0.0284898139013026/0.0455921953545176/0.0532517652345674/0.117081863805671/0.0150492294063019/0.0361360910933355/0.0911151102887223/0.0239315394415577/0.0746563253142327/0.0670572206136742/0.0249837356222032/0.0887286381002529/0.0843241624729917}],C2:0.5[&model=LG+F{0.104596341202703/0.0303086546769014/0.0265274196511106/0.0135650582528386/0.0287902317285284/0.0258576351969849/0.0199570644571088/0.0284898139013026/0.0455921953545176/0.0532517652345674/0.117081863805671/0.0150492294063019/0.0361360910933355/0.0911151102887223/0.0239315394415577/0.0746563253142327/0.0670572206136742/0.0249837356222032/0.0887286381002529/0.0843241624729917}]):0.001[&model=LG+F{0.104596341202703/0.0303086546769014/0.0265274196511106/0.0135650582528386/0.0287902317285284/0.0258576351969849/0.0199570644571088/0.0284898139013026/0.0455921953545176/0.0532517652345674/0.117081863805671/0.0150492294063019/0.0361360910933355/0.0911151102887223/0.0239315394415577/0.0746563253142327/0.0670572206136742/0.0249837356222032/0.0887286381002529/0.0843241624729917}],(C3:0.5[&model=LG+F{0.104596341202703/0.0303086546769014/0.0265274196511106/0.0135650582528386/0.0287902317285284/0.0258576351969849/0.0199570644571088/0.0284898139013026/0.0455921953545176/0.0532517652345674/0.117081863805671/0.0150492294063019/0.0361360910933355/0.0911151102887223/0.0239315394415577/0.0746563253142327/0.0670572206136742/0.0249837356222032/0.0887286381002529/0.0843241624729917}],C4:0.5[&model=LG+F{0.104596341202703/0.0303086546769014/0.0265274196511106/0.0135650582528386/0.0287902317285284/0.0258576351969849/0.0199570644571088/0.0284898139013026/0.0455921953545176/0.0532517652345674/0.117081863805671/0.0150492294063019/0.0361360910933355/0.0911151102887223/0.0239315394415577/0.0746563253142327/0.0670572206136742/0.0249837356222032/0.0887286381002529/0.0843241624729917}]):0.001[&model=LG+F{0.104596341202703/0.0303086546769014/0.0265274196511106/0.0135650582528386/0.0287902317285284/0.0258576351969849/0.0199570644571088/0.0284898139013026/0.0455921953545176/0.0532517652345674/0.117081863805671/0.0150492294063019/0.0361360910933355/0.0911151102887223/0.0239315394415577/0.0746563253142327/0.0670572206136742/0.0249837356222032/0.0887286381002529/0.0843241624729917}]):0.5[&model=LG+F{0.104596341202703/0.0303086546769014/0.0265274196511106/0.0135650582528386/0.0287902317285284/0.0258576351969849/0.0199570644571088/0.0284898139013026/0.0455921953545176/0.0532517652345674/0.117081863805671/0.0150492294063019/0.0361360910933355/0.0911151102887223/0.0239315394415577/0.0746563253142327/0.0670572206136742/0.0249837356222032/0.0887286381002529/0.0843241624729917}],((D1:0.5[&model=LG+F{0.0113000123462491/0.00327438004149172/0.0502052898963993/0.0105828418492112/0.022460830134762/0.0201729516220121/0.0155695945411736/0.0030778825064556/0.0355689584225882/0.100783278066946/0.0913419481856646/0.0284818853472306/0.0683904787169018/0.172442724778781/0.00258543165128765/0.0582434715072794/0.0523149954371689/0.0194911748968681/0.167926132904125/0.0657858786070546}],D2:0.5[&model=LG+F{0.0113000123462491/0.00327438004149172/0.0502052898963993/0.0105828418492112/0.022460830134762/0.0201729516220121/0.0155695945411736/0.0030778825064556/0.0355689584225882/0.100783278066946/0.0913419481856646/0.0284818853472306/0.0683904787169018/0.172442724778781/0.00258543165128765/0.0582434715072794/0.0523149954371689/0.0194911748968681/0.167926132904125/0.0657858786070546}]):0.001[&model=LG+F{0.0113000123462491/0.00327438004149172/0.0502052898963993/0.0105828418492112/0.022460830134762/0.0201729516220121/0.0155695945411736/0.0030778825064556/0.0355689584225882/0.100783278066946/0.0913419481856646/0.0284818853472306/0.0683904787169018/0.172442724778781/0.00258543165128765/0.0582434715072794/0.0523149954371689/0.0194911748968681/0.167926132904125/0.0657858786070546}],(D3:0.5[&model=LG+F{0.0113000123462491/0.00327438004149172/0.0502052898963993/0.0105828418492112/0.022460830134762/0.0201729516220121/0.0155695945411736/0.0030778825064556/0.0355689584225882/0.100783278066946/0.0913419481856646/0.0284818853472306/0.0683904787169018/0.172442724778781/0.00258543165128765/0.0582434715072794/0.0523149954371689/0.0194911748968681/0.167926132904125/0.0657858786070546}],D4:0.5[&model=LG+F{0.0113000123462491/0.00327438004149172/0.0502052898963993/0.0105828418492112/0.022460830134762/0.0201729516220121/0.0155695945411736/0.0030778825064556/0.0355689584225882/0.100783278066946/0.0913419481856646/0.0284818853472306/0.0683904787169018/0.172442724778781/0.00258543165128765/0.0582434715072794/0.0523149954371689/0.0194911748968681/0.167926132904125/0.0657858786070546}]):0.001[&model=LG+F{0.0113000123462491/0.00327438004149172/0.0502052898963993/0.0105828418492112/0.022460830134762/0.0201729516220121/0.0155695945411736/0.0030778825064556/0.0355689584225882/0.100783278066946/0.0913419481856646/0.0284818853472306/0.0683904787169018/0.172442724778781/0.00258543165128765/0.0582434715072794/0.0523149954371689/0.0194911748968681/0.167926132904125/0.0657858786070546}]):0.5[&model=LG+F{0.0113000123462491/0.00327438004149172/0.0502052898963993/0.0105828418492112/0.022460830134762/0.0201729516220121/0.0155695945411736/0.0030778825064556/0.0355689584225882/0.100783278066946/0.0913419481856646/0.0284818853472306/0.0683904787169018/0.172442724778781/0.00258543165128765/0.0582434715072794/0.0523149954371689/0.0194911748968681/0.167926132904125/0.0657858786070546}]):0.25[&model=LG+F{0.104596341202703/0.0303086546769014/0.0265274196511106/0.0135650582528386/0.0287902317285284/0.0258576351969849/0.0199570644571088/0.0284898139013026/0.0455921953545176/0.0532517652345674/0.117081863805671/0.0150492294063019/0.0361360910933355/0.0911151102887223/0.0239315394415577/0.0746563253142327/0.0670572206136742/0.0249837356222032/0.0887286381002529/0.0843241624729917}]);
```
