## Supplementary material for "Modeling site-and-branch-heterogeneity with GFmix": C20pi9.nwk

```
((((A1:0.5[&model=LG+F{0.0730844115219603/0.111656805748377/0.0207064987900169/0.0169551881185604/0.00774914015700387/0.100124478582594/0.0547619597145614/0.0168266793605557/0.0315373291772044/0.0457702751653252/0.185321952560234/0.0821297389460296/0.0700905761835884/0.0198237179152871/0.0118666208146453/0.0322752889336418/0.0413761896880719/0.0084711630374376/0.0186439630051297/0.0508275811329233}],A2:0.5[&model=LG+F{0.0730844115219603/0.111656805748377/0.0207064987900169/0.0169551881185604/0.00774914015700387/0.100124478582594/0.0547619597145614/0.0168266793605557/0.0315373291772044/0.0457702751653252/0.185321952560234/0.0821297389460296/0.0700905761835884/0.0198237179152871/0.0118666208146453/0.0322752889336418/0.0413761896880719/0.0084711630374376/0.0186439630051297/0.0508275811329233}]):0.001[&model=LG+F{0.0730844115219603/0.111656805748377/0.0207064987900169/0.0169551881185604/0.00774914015700387/0.100124478582594/0.0547619597145614/0.0168266793605557/0.0315373291772044/0.0457702751653252/0.185321952560234/0.0821297389460296/0.0700905761835884/0.0198237179152871/0.0118666208146453/0.0322752889336418/0.0413761896880719/0.0084711630374376/0.0186439630051297/0.0508275811329233}],(A3:0.5[&model=LG+F{0.0730844115219603/0.111656805748377/0.0207064987900169/0.0169551881185604/0.00774914015700387/0.100124478582594/0.0547619597145614/0.0168266793605557/0.0315373291772044/0.0457702751653252/0.185321952560234/0.0821297389460296/0.0700905761835884/0.0198237179152871/0.0118666208146453/0.0322752889336418/0.0413761896880719/0.0084711630374376/0.0186439630051297/0.0508275811329233}],A4:0.5[&model=LG+F{0.0730844115219603/0.111656805748377/0.0207064987900169/0.0169551881185604/0.00774914015700387/0.100124478582594/0.0547619597145614/0.0168266793605557/0.0315373291772044/0.0457702751653252/0.185321952560234/0.0821297389460296/0.0700905761835884/0.0198237179152871/0.0118666208146453/0.0322752889336418/0.0413761896880719/0.0084711630374376/0.0186439630051297/0.0508275811329233}]):0.001[&model=LG+F{0.0730844115219603/0.111656805748377/0.0207064987900169/0.0169551881185604/0.00774914015700387/0.100124478582594/0.0547619597145614/0.0168266793605557/0.0315373291772044/0.0457702751653252/0.185321952560234/0.0821297389460296/0.0700905761835884/0.0198237179152871/0.0118666208146453/0.0322752889336418/0.0413761896880719/0.0084711630374376/0.0186439630051297/0.0508275811329233}]):0.5[&model=LG+F{0.0730844115219603/0.111656805748377/0.0207064987900169/0.0169551881185604/0.00774914015700387/0.100124478582594/0.0547619597145614/0.0168266793605557/0.0315373291772044/0.0457702751653252/0.185321952560234/0.0821297389460296/0.0700905761835884/0.0198237179152871/0.0118666208146453/0.0322752889336418/0.0413761896880719/0.0084711630374376/0.0186439630051297/0.0508275811329233}],((B1:0.5[&model=LG+F{0.00855637989832236/0.0130722547848555/0.0424682164519449/0.0143346183658528/0.0065514440793823/0.0846493816243985/0.0462980291333445/0.00196998864789263/0.0266629644491309/0.0938730382426245/0.156678855238275/0.16844487163534/0.143753021251535/0.0406576675200445/0.0013892882720816/0.0272868661955413/0.0349811446776214/0.00716187213067012/0.0382380364953652/0.0429717425076698}],B2:0.5[&model=LG+F{0.00855637989832236/0.0130722547848555/0.0424682164519449/0.0143346183658528/0.0065514440793823/0.0846493816243985/0.0462980291333445/0.00196998864789263/0.0266629644491309/0.0938730382426245/0.156678855238275/0.16844487163534/0.143753021251535/0.0406576675200445/0.0013892882720816/0.0272868661955413/0.0349811446776214/0.00716187213067012/0.0382380364953652/0.0429717425076698}]):0.001[&model=LG+F{0.00855637989832236/0.0130722547848555/0.0424682164519449/0.0143346183658528/0.0065514440793823/0.0846493816243985/0.0462980291333445/0.00196998864789263/0.0266629644491309/0.0938730382426245/0.156678855238275/0.16844487163534/0.143753021251535/0.0406576675200445/0.0013892882720816/0.0272868661955413/0.0349811446776214/0.00716187213067012/0.0382380364953652/0.0429717425076698}],(B3:0.5[&model=LG+F{0.00855637989832236/0.0130722547848555/0.0424682164519449/0.0143346183658528/0.0065514440793823/0.0846493816243985/0.0462980291333445/0.00196998864789263/0.0266629644491309/0.0938730382426245/0.156678855238275/0.16844487163534/0.143753021251535/0.0406576675200445/0.0013892882720816/0.0272868661955413/0.0349811446776214/0.00716187213067012/0.0382380364953652/0.0429717425076698}],B4:0.5[&model=LG+F{0.00855637989832236/0.0130722547848555/0.0424682164519449/0.0143346183658528/0.0065514440793823/0.0846493816243985/0.0462980291333445/0.00196998864789263/0.0266629644491309/0.0938730382426245/0.156678855238275/0.16844487163534/0.143753021251535/0.0406576675200445/0.0013892882720816/0.0272868661955413/0.0349811446776214/0.00716187213067012/0.0382380364953652/0.0429717425076698}]):0.001[&model=LG+F{0.00855637989832236/0.0130722547848555/0.0424682164519449/0.0143346183658528/0.0065514440793823/0.0846493816243985/0.0462980291333445/0.00196998864789263/0.0266629644491309/0.0938730382426245/0.156678855238275/0.16844487163534/0.143753021251535/0.0406576675200445/0.0013892882720816/0.0272868661955413/0.0349811446776214/0.00716187213067012/0.0382380364953652/0.0429717425076698}]):0.5[&model=LG+F{0.00855637989832236/0.0130722547848555/0.0424682164519449/0.0143346183658528/0.0065514440793823/0.0846493816243985/0.0462980291333445/0.00196998864789263/0.0266629644491309/0.0938730382426245/0.156678855238275/0.16844487163534/0.143753021251535/0.0406576675200445/0.0013892882720816/0.0272868661955413/0.0349811446776214/0.00716187213067012/0.0382380364953652/0.0429717425076698}]):0.25[&model=LG+F{0.0730844115219603/0.111656805748377/0.0207064987900169/0.0169551881185604/0.00774914015700387/0.100124478582594/0.0547619597145614/0.0168266793605557/0.0315373291772044/0.0457702751653252/0.185321952560234/0.0821297389460296/0.0700905761835884/0.0198237179152871/0.0118666208146453/0.0322752889336418/0.0413761896880719/0.0084711630374376/0.0186439630051297/0.0508275811329233}],(((C1:0.5[&model=LG+F{0.0730844115219603/0.111656805748377/0.0207064987900169/0.0169551881185604/0.00774914015700387/0.100124478582594/0.0547619597145614/0.0168266793605557/0.0315373291772044/0.0457702751653252/0.185321952560234/0.0821297389460296/0.0700905761835884/0.0198237179152871/0.0118666208146453/0.0322752889336418/0.0413761896880719/0.0084711630374376/0.0186439630051297/0.0508275811329233}],C2:0.5[&model=LG+F{0.0730844115219603/0.111656805748377/0.0207064987900169/0.0169551881185604/0.00774914015700387/0.100124478582594/0.0547619597145614/0.0168266793605557/0.0315373291772044/0.0457702751653252/0.185321952560234/0.0821297389460296/0.0700905761835884/0.0198237179152871/0.0118666208146453/0.0322752889336418/0.0413761896880719/0.0084711630374376/0.0186439630051297/0.0508275811329233}]):0.001[&model=LG+F{0.0730844115219603/0.111656805748377/0.0207064987900169/0.0169551881185604/0.00774914015700387/0.100124478582594/0.0547619597145614/0.0168266793605557/0.0315373291772044/0.0457702751653252/0.185321952560234/0.0821297389460296/0.0700905761835884/0.0198237179152871/0.0118666208146453/0.0322752889336418/0.0413761896880719/0.0084711630374376/0.0186439630051297/0.0508275811329233}],(C3:0.5[&model=LG+F{0.0730844115219603/0.111656805748377/0.0207064987900169/0.0169551881185604/0.00774914015700387/0.100124478582594/0.0547619597145614/0.0168266793605557/0.0315373291772044/0.0457702751653252/0.185321952560234/0.0821297389460296/0.0700905761835884/0.0198237179152871/0.0118666208146453/0.0322752889336418/0.0413761896880719/0.0084711630374376/0.0186439630051297/0.0508275811329233}],C4:0.5[&model=LG+F{0.0730844115219603/0.111656805748377/0.0207064987900169/0.0169551881185604/0.00774914015700387/0.100124478582594/0.0547619597145614/0.0168266793605557/0.0315373291772044/0.0457702751653252/0.185321952560234/0.0821297389460296/0.0700905761835884/0.0198237179152871/0.0118666208146453/0.0322752889336418/0.0413761896880719/0.0084711630374376/0.0186439630051297/0.0508275811329233}]):0.001[&model=LG+F{0.0730844115219603/0.111656805748377/0.0207064987900169/0.0169551881185604/0.00774914015700387/0.100124478582594/0.0547619597145614/0.0168266793605557/0.0315373291772044/0.0457702751653252/0.185321952560234/0.0821297389460296/0.0700905761835884/0.0198237179152871/0.0118666208146453/0.0322752889336418/0.0413761896880719/0.0084711630374376/0.0186439630051297/0.0508275811329233}]):0.5[&model=LG+F{0.0730844115219603/0.111656805748377/0.0207064987900169/0.0169551881185604/0.00774914015700387/0.100124478582594/0.0547619597145614/0.0168266793605557/0.0315373291772044/0.0457702751653252/0.185321952560234/0.0821297389460296/0.0700905761835884/0.0198237179152871/0.0118666208146453/0.0322752889336418/0.0413761896880719/0.0084711630374376/0.0186439630051297/0.0508275811329233}],((D1:0.5[&model=LG+F{0.00855637989832236/0.0130722547848555/0.0424682164519449/0.0143346183658528/0.0065514440793823/0.0846493816243985/0.0462980291333445/0.00196998864789263/0.0266629644491309/0.0938730382426245/0.156678855238275/0.16844487163534/0.143753021251535/0.0406576675200445/0.0013892882720816/0.0272868661955413/0.0349811446776214/0.00716187213067012/0.0382380364953652/0.0429717425076698}],D2:0.5[&model=LG+F{0.00855637989832236/0.0130722547848555/0.0424682164519449/0.0143346183658528/0.0065514440793823/0.0846493816243985/0.0462980291333445/0.00196998864789263/0.0266629644491309/0.0938730382426245/0.156678855238275/0.16844487163534/0.143753021251535/0.0406576675200445/0.0013892882720816/0.0272868661955413/0.0349811446776214/0.00716187213067012/0.0382380364953652/0.0429717425076698}]):0.001[&model=LG+F{0.00855637989832236/0.0130722547848555/0.0424682164519449/0.0143346183658528/0.0065514440793823/0.0846493816243985/0.0462980291333445/0.00196998864789263/0.0266629644491309/0.0938730382426245/0.156678855238275/0.16844487163534/0.143753021251535/0.0406576675200445/0.0013892882720816/0.0272868661955413/0.0349811446776214/0.00716187213067012/0.0382380364953652/0.0429717425076698}],(D3:0.5[&model=LG+F{0.00855637989832236/0.0130722547848555/0.0424682164519449/0.0143346183658528/0.0065514440793823/0.0846493816243985/0.0462980291333445/0.00196998864789263/0.0266629644491309/0.0938730382426245/0.156678855238275/0.16844487163534/0.143753021251535/0.0406576675200445/0.0013892882720816/0.0272868661955413/0.0349811446776214/0.00716187213067012/0.0382380364953652/0.0429717425076698}],D4:0.5[&model=LG+F{0.00855637989832236/0.0130722547848555/0.0424682164519449/0.0143346183658528/0.0065514440793823/0.0846493816243985/0.0462980291333445/0.00196998864789263/0.0266629644491309/0.0938730382426245/0.156678855238275/0.16844487163534/0.143753021251535/0.0406576675200445/0.0013892882720816/0.0272868661955413/0.0349811446776214/0.00716187213067012/0.0382380364953652/0.0429717425076698}]):0.001[&model=LG+F{0.00855637989832236/0.0130722547848555/0.0424682164519449/0.0143346183658528/0.0065514440793823/0.0846493816243985/0.0462980291333445/0.00196998864789263/0.0266629644491309/0.0938730382426245/0.156678855238275/0.16844487163534/0.143753021251535/0.0406576675200445/0.0013892882720816/0.0272868661955413/0.0349811446776214/0.00716187213067012/0.0382380364953652/0.0429717425076698}]):0.5[&model=LG+F{0.00855637989832236/0.0130722547848555/0.0424682164519449/0.0143346183658528/0.0065514440793823/0.0846493816243985/0.0462980291333445/0.00196998864789263/0.0266629644491309/0.0938730382426245/0.156678855238275/0.16844487163534/0.143753021251535/0.0406576675200445/0.0013892882720816/0.0272868661955413/0.0349811446776214/0.00716187213067012/0.0382380364953652/0.0429717425076698}]):0.25[&model=LG+F{0.0730844115219603/0.111656805748377/0.0207064987900169/0.0169551881185604/0.00774914015700387/0.100124478582594/0.0547619597145614/0.0168266793605557/0.0315373291772044/0.0457702751653252/0.185321952560234/0.0821297389460296/0.0700905761835884/0.0198237179152871/0.0118666208146453/0.0322752889336418/0.0413761896880719/0.0084711630374376/0.0186439630051297/0.0508275811329233}]);
```
