## Supplementary material for "Modeling site-and-branch-heterogeneity with GFmix": C20pi10.nwk

```
((((A1:0.5[&model=LG+F{0.01602852469849/0.00511620079946126/0.00174242047500002/0.000833321483609545/0.0104892220901794/0.00486480248580077/0.00188759886546002/0.00315806511968293/0.00758756727795942/0.0767960687408818/0.383709137230738/0.00237343869059623/0.0693372856946295/0.249151580552742/0.00459592257706509/0.00457639865732466/0.00788588498803939/0.0274114634430789/0.0623566225097317/0.0600987677062787}],A2:0.5[&model=LG+F{0.01602852469849/0.00511620079946126/0.00174242047500002/0.000833321483609545/0.0104892220901794/0.00486480248580077/0.00188759886546002/0.00315806511968293/0.00758756727795942/0.0767960687408818/0.383709137230738/0.00237343869059623/0.0693372856946295/0.249151580552742/0.00459592257706509/0.00457639865732466/0.00788588498803939/0.0274114634430789/0.0623566225097317/0.0600987677062787}]):0.001[&model=LG+F{0.01602852469849/0.00511620079946126/0.00174242047500002/0.000833321483609545/0.0104892220901794/0.00486480248580077/0.00188759886546002/0.00315806511968293/0.00758756727795942/0.0767960687408818/0.383709137230738/0.00237343869059623/0.0693372856946295/0.249151580552742/0.00459592257706509/0.00457639865732466/0.00788588498803939/0.0274114634430789/0.0623566225097317/0.0600987677062787}],(A3:0.5[&model=LG+F{0.01602852469849/0.00511620079946126/0.00174242047500002/0.000833321483609545/0.0104892220901794/0.00486480248580077/0.00188759886546002/0.00315806511968293/0.00758756727795942/0.0767960687408818/0.383709137230738/0.00237343869059623/0.0693372856946295/0.249151580552742/0.00459592257706509/0.00457639865732466/0.00788588498803939/0.0274114634430789/0.0623566225097317/0.0600987677062787}],A4:0.5[&model=LG+F{0.01602852469849/0.00511620079946126/0.00174242047500002/0.000833321483609545/0.0104892220901794/0.00486480248580077/0.00188759886546002/0.00315806511968293/0.00758756727795942/0.0767960687408818/0.383709137230738/0.00237343869059623/0.0693372856946295/0.249151580552742/0.00459592257706509/0.00457639865732466/0.00788588498803939/0.0274114634430789/0.0623566225097317/0.0600987677062787}]):0.001[&model=LG+F{0.01602852469849/0.00511620079946126/0.00174242047500002/0.000833321483609545/0.0104892220901794/0.00486480248580077/0.00188759886546002/0.00315806511968293/0.00758756727795942/0.0767960687408818/0.383709137230738/0.00237343869059623/0.0693372856946295/0.249151580552742/0.00459592257706509/0.00457639865732466/0.00788588498803939/0.0274114634430789/0.0623566225097317/0.0600987677062787}]):0.5[&model=LG+F{0.01602852469849/0.00511620079946126/0.00174242047500002/0.000833321483609545/0.0104892220901794/0.00486480248580077/0.00188759886546002/0.00315806511968293/0.00758756727795942/0.0767960687408818/0.383709137230738/0.00237343869059623/0.0693372856946295/0.249151580552742/0.00459592257706509/0.00457639865732466/0.00788588498803939/0.0274114634430789/0.0623566225097317/0.0600987677062787}],((B1:0.5[&model=LG+F{0.00135878101547794/0.000433714059681109/0.00258762257822353/0.00051013687341367/0.00642121806154335/0.0029781005034598/0.00115553697153468/0.000267717647817737/0.00464490346658063/0.114047811216583/0.234896355628895/0.0035247310462281/0.102970969723113/0.370008424768048/0.000389608679762699/0.00280154748012713/0.00482752550009037/0.0167805565218062/0.0926041713943595/0.0367908400979863}],B2:0.5[&model=LG+F{0.00135878101547794/0.000433714059681109/0.00258762257822353/0.00051013687341367/0.00642121806154335/0.0029781005034598/0.00115553697153468/0.000267717647817737/0.00464490346658063/0.114047811216583/0.234896355628895/0.0035247310462281/0.102970969723113/0.370008424768048/0.000389608679762699/0.00280154748012713/0.00482752550009037/0.0167805565218062/0.0926041713943595/0.0367908400979863}]):0.001[&model=LG+F{0.00135878101547794/0.000433714059681109/0.00258762257822353/0.00051013687341367/0.00642121806154335/0.0029781005034598/0.00115553697153468/0.000267717647817737/0.00464490346658063/0.114047811216583/0.234896355628895/0.0035247310462281/0.102970969723113/0.370008424768048/0.000389608679762699/0.00280154748012713/0.00482752550009037/0.0167805565218062/0.0926041713943595/0.0367908400979863}],(B3:0.5[&model=LG+F{0.00135878101547794/0.000433714059681109/0.00258762257822353/0.00051013687341367/0.00642121806154335/0.0029781005034598/0.00115553697153468/0.000267717647817737/0.00464490346658063/0.114047811216583/0.234896355628895/0.0035247310462281/0.102970969723113/0.370008424768048/0.000389608679762699/0.00280154748012713/0.00482752550009037/0.0167805565218062/0.0926041713943595/0.0367908400979863}],B4:0.5[&model=LG+F{0.00135878101547794/0.000433714059681109/0.00258762257822353/0.00051013687341367/0.00642121806154335/0.0029781005034598/0.00115553697153468/0.000267717647817737/0.00464490346658063/0.114047811216583/0.234896355628895/0.0035247310462281/0.102970969723113/0.370008424768048/0.000389608679762699/0.00280154748012713/0.00482752550009037/0.0167805565218062/0.0926041713943595/0.0367908400979863}]):0.001[&model=LG+F{0.00135878101547794/0.000433714059681109/0.00258762257822353/0.00051013687341367/0.00642121806154335/0.0029781005034598/0.00115553697153468/0.000267717647817737/0.00464490346658063/0.114047811216583/0.234896355628895/0.0035247310462281/0.102970969723113/0.370008424768048/0.000389608679762699/0.00280154748012713/0.00482752550009037/0.0167805565218062/0.0926041713943595/0.0367908400979863}]):0.5[&model=LG+F{0.00135878101547794/0.000433714059681109/0.00258762257822353/0.00051013687341367/0.00642121806154335/0.0029781005034598/0.00115553697153468/0.000267717647817737/0.00464490346658063/0.114047811216583/0.234896355628895/0.0035247310462281/0.102970969723113/0.370008424768048/0.000389608679762699/0.00280154748012713/0.00482752550009037/0.0167805565218062/0.0926041713943595/0.0367908400979863}]):0.25[&model=LG+F{0.01602852469849/0.00511620079946126/0.00174242047500002/0.000833321483609545/0.0104892220901794/0.00486480248580077/0.00188759886546002/0.00315806511968293/0.00758756727795942/0.0767960687408818/0.383709137230738/0.00237343869059623/0.0693372856946295/0.249151580552742/0.00459592257706509/0.00457639865732466/0.00788588498803939/0.0274114634430789/0.0623566225097317/0.0600987677062787}],(((C1:0.5[&model=LG+F{0.01602852469849/0.00511620079946126/0.00174242047500002/0.000833321483609545/0.0104892220901794/0.00486480248580077/0.00188759886546002/0.00315806511968293/0.00758756727795942/0.0767960687408818/0.383709137230738/0.00237343869059623/0.0693372856946295/0.249151580552742/0.00459592257706509/0.00457639865732466/0.00788588498803939/0.0274114634430789/0.0623566225097317/0.0600987677062787}],C2:0.5[&model=LG+F{0.01602852469849/0.00511620079946126/0.00174242047500002/0.000833321483609545/0.0104892220901794/0.00486480248580077/0.00188759886546002/0.00315806511968293/0.00758756727795942/0.0767960687408818/0.383709137230738/0.00237343869059623/0.0693372856946295/0.249151580552742/0.00459592257706509/0.00457639865732466/0.00788588498803939/0.0274114634430789/0.0623566225097317/0.0600987677062787}]):0.001[&model=LG+F{0.01602852469849/0.00511620079946126/0.00174242047500002/0.000833321483609545/0.0104892220901794/0.00486480248580077/0.00188759886546002/0.00315806511968293/0.00758756727795942/0.0767960687408818/0.383709137230738/0.00237343869059623/0.0693372856946295/0.249151580552742/0.00459592257706509/0.00457639865732466/0.00788588498803939/0.0274114634430789/0.0623566225097317/0.0600987677062787}],(C3:0.5[&model=LG+F{0.01602852469849/0.00511620079946126/0.00174242047500002/0.000833321483609545/0.0104892220901794/0.00486480248580077/0.00188759886546002/0.00315806511968293/0.00758756727795942/0.0767960687408818/0.383709137230738/0.00237343869059623/0.0693372856946295/0.249151580552742/0.00459592257706509/0.00457639865732466/0.00788588498803939/0.0274114634430789/0.0623566225097317/0.0600987677062787}],C4:0.5[&model=LG+F{0.01602852469849/0.00511620079946126/0.00174242047500002/0.000833321483609545/0.0104892220901794/0.00486480248580077/0.00188759886546002/0.00315806511968293/0.00758756727795942/0.0767960687408818/0.383709137230738/0.00237343869059623/0.0693372856946295/0.249151580552742/0.00459592257706509/0.00457639865732466/0.00788588498803939/0.0274114634430789/0.0623566225097317/0.0600987677062787}]):0.001[&model=LG+F{0.01602852469849/0.00511620079946126/0.00174242047500002/0.000833321483609545/0.0104892220901794/0.00486480248580077/0.00188759886546002/0.00315806511968293/0.00758756727795942/0.0767960687408818/0.383709137230738/0.00237343869059623/0.0693372856946295/0.249151580552742/0.00459592257706509/0.00457639865732466/0.00788588498803939/0.0274114634430789/0.0623566225097317/0.0600987677062787}]):0.5[&model=LG+F{0.01602852469849/0.00511620079946126/0.00174242047500002/0.000833321483609545/0.0104892220901794/0.00486480248580077/0.00188759886546002/0.00315806511968293/0.00758756727795942/0.0767960687408818/0.383709137230738/0.00237343869059623/0.0693372856946295/0.249151580552742/0.00459592257706509/0.00457639865732466/0.00788588498803939/0.0274114634430789/0.0623566225097317/0.0600987677062787}],((D1:0.5[&model=LG+F{0.00135878101547794/0.000433714059681109/0.00258762257822353/0.00051013687341367/0.00642121806154335/0.0029781005034598/0.00115553697153468/0.000267717647817737/0.00464490346658063/0.114047811216583/0.234896355628895/0.0035247310462281/0.102970969723113/0.370008424768048/0.000389608679762699/0.00280154748012713/0.00482752550009037/0.0167805565218062/0.0926041713943595/0.0367908400979863}],D2:0.5[&model=LG+F{0.00135878101547794/0.000433714059681109/0.00258762257822353/0.00051013687341367/0.00642121806154335/0.0029781005034598/0.00115553697153468/0.000267717647817737/0.00464490346658063/0.114047811216583/0.234896355628895/0.0035247310462281/0.102970969723113/0.370008424768048/0.000389608679762699/0.00280154748012713/0.00482752550009037/0.0167805565218062/0.0926041713943595/0.0367908400979863}]):0.001[&model=LG+F{0.00135878101547794/0.000433714059681109/0.00258762257822353/0.00051013687341367/0.00642121806154335/0.0029781005034598/0.00115553697153468/0.000267717647817737/0.00464490346658063/0.114047811216583/0.234896355628895/0.0035247310462281/0.102970969723113/0.370008424768048/0.000389608679762699/0.00280154748012713/0.00482752550009037/0.0167805565218062/0.0926041713943595/0.0367908400979863}],(D3:0.5[&model=LG+F{0.00135878101547794/0.000433714059681109/0.00258762257822353/0.00051013687341367/0.00642121806154335/0.0029781005034598/0.00115553697153468/0.000267717647817737/0.00464490346658063/0.114047811216583/0.234896355628895/0.0035247310462281/0.102970969723113/0.370008424768048/0.000389608679762699/0.00280154748012713/0.00482752550009037/0.0167805565218062/0.0926041713943595/0.0367908400979863}],D4:0.5[&model=LG+F{0.00135878101547794/0.000433714059681109/0.00258762257822353/0.00051013687341367/0.00642121806154335/0.0029781005034598/0.00115553697153468/0.000267717647817737/0.00464490346658063/0.114047811216583/0.234896355628895/0.0035247310462281/0.102970969723113/0.370008424768048/0.000389608679762699/0.00280154748012713/0.00482752550009037/0.0167805565218062/0.0926041713943595/0.0367908400979863}]):0.001[&model=LG+F{0.00135878101547794/0.000433714059681109/0.00258762257822353/0.00051013687341367/0.00642121806154335/0.0029781005034598/0.00115553697153468/0.000267717647817737/0.00464490346658063/0.114047811216583/0.234896355628895/0.0035247310462281/0.102970969723113/0.370008424768048/0.000389608679762699/0.00280154748012713/0.00482752550009037/0.0167805565218062/0.0926041713943595/0.0367908400979863}]):0.5[&model=LG+F{0.00135878101547794/0.000433714059681109/0.00258762257822353/0.00051013687341367/0.00642121806154335/0.0029781005034598/0.00115553697153468/0.000267717647817737/0.00464490346658063/0.114047811216583/0.234896355628895/0.0035247310462281/0.102970969723113/0.370008424768048/0.000389608679762699/0.00280154748012713/0.00482752550009037/0.0167805565218062/0.0926041713943595/0.0367908400979863}]):0.25[&model=LG+F{0.01602852469849/0.00511620079946126/0.00174242047500002/0.000833321483609545/0.0104892220901794/0.00486480248580077/0.00188759886546002/0.00315806511968293/0.00758756727795942/0.0767960687408818/0.383709137230738/0.00237343869059623/0.0693372856946295/0.249151580552742/0.00459592257706509/0.00457639865732466/0.00788588498803939/0.0274114634430789/0.0623566225097317/0.0600987677062787}]);
```
