## Supplementary material for "Modeling site-and-branch-heterogeneity with GFmix": C20pi11.nwk

```
((((A1:0.5[&model=LG+F{0.162539830053763/0.0926875342085894/0.0639607156061927/0.0522874558463405/0.00477421277447718/0.074036095457725/0.0711105018942328/0.0998224877373966/0.0256467583614574/0.00314958749456634/0.0123963227004963/0.0925710831845762/0.00524813590648514/0.00263225416431475/0.017216659030579/0.142749800913845/0.0620786117917525/0.00155749722847879/0.00446814843410163/0.00906619151364584}],A2:0.5[&model=LG+F{0.162539830053763/0.0926875342085894/0.0639607156061927/0.0522874558463405/0.00477421277447718/0.074036095457725/0.0711105018942328/0.0998224877373966/0.0256467583614574/0.00314958749456634/0.0123963227004963/0.0925710831845762/0.00524813590648514/0.00263225416431475/0.017216659030579/0.142749800913845/0.0620786117917525/0.00155749722847879/0.00446814843410163/0.00906619151364584}]):0.001[&model=LG+F{0.162539830053763/0.0926875342085894/0.0639607156061927/0.0522874558463405/0.00477421277447718/0.074036095457725/0.0711105018942328/0.0998224877373966/0.0256467583614574/0.00314958749456634/0.0123963227004963/0.0925710831845762/0.00524813590648514/0.00263225416431475/0.017216659030579/0.142749800913845/0.0620786117917525/0.00155749722847879/0.00446814843410163/0.00906619151364584}],(A3:0.5[&model=LG+F{0.162539830053763/0.0926875342085894/0.0639607156061927/0.0522874558463405/0.00477421277447718/0.074036095457725/0.0711105018942328/0.0998224877373966/0.0256467583614574/0.00314958749456634/0.0123963227004963/0.0925710831845762/0.00524813590648514/0.00263225416431475/0.017216659030579/0.142749800913845/0.0620786117917525/0.00155749722847879/0.00446814843410163/0.00906619151364584}],A4:0.5[&model=LG+F{0.162539830053763/0.0926875342085894/0.0639607156061927/0.0522874558463405/0.00477421277447718/0.074036095457725/0.0711105018942328/0.0998224877373966/0.0256467583614574/0.00314958749456634/0.0123963227004963/0.0925710831845762/0.00524813590648514/0.00263225416431475/0.017216659030579/0.142749800913845/0.0620786117917525/0.00155749722847879/0.00446814843410163/0.00906619151364584}]):0.001[&model=LG+F{0.162539830053763/0.0926875342085894/0.0639607156061927/0.0522874558463405/0.00477421277447718/0.074036095457725/0.0711105018942328/0.0998224877373966/0.0256467583614574/0.00314958749456634/0.0123963227004963/0.0925710831845762/0.00524813590648514/0.00263225416431475/0.017216659030579/0.142749800913845/0.0620786117917525/0.00155749722847879/0.00446814843410163/0.00906619151364584}]):0.5[&model=LG+F{0.162539830053763/0.0926875342085894/0.0639607156061927/0.0522874558463405/0.00477421277447718/0.074036095457725/0.0711105018942328/0.0998224877373966/0.0256467583614574/0.00314958749456634/0.0123963227004963/0.0925710831845762/0.00524813590648514/0.00263225416431475/0.017216659030579/0.142749800913845/0.0620786117917525/0.00155749722847879/0.00446814843410163/0.00906619151364584}],((B1:0.5[&model=LG+F{0.0243442181589101/0.0138821700049705/0.16781910108659/0.0565524935444568/0.00516364073826668/0.0800751488604473/0.0769109174317981/0.014950799553811/0.0277387398793103/0.0082638372182395/0.0134074788713187/0.242886525258691/0.0137699749269428/0.00690646631295607/0.00257860552253163/0.154393765464069/0.0671423047034259/0.00168454078580342/0.0117234562907202/0.00980571207279633}],B2:0.5[&model=LG+F{0.0243442181589101/0.0138821700049705/0.16781910108659/0.0565524935444568/0.00516364073826668/0.0800751488604473/0.0769109174317981/0.014950799553811/0.0277387398793103/0.0082638372182395/0.0134074788713187/0.242886525258691/0.0137699749269428/0.00690646631295607/0.00257860552253163/0.154393765464069/0.0671423047034259/0.00168454078580342/0.0117234562907202/0.00980571207279633}]):0.001[&model=LG+F{0.0243442181589101/0.0138821700049705/0.16781910108659/0.0565524935444568/0.00516364073826668/0.0800751488604473/0.0769109174317981/0.014950799553811/0.0277387398793103/0.0082638372182395/0.0134074788713187/0.242886525258691/0.0137699749269428/0.00690646631295607/0.00257860552253163/0.154393765464069/0.0671423047034259/0.00168454078580342/0.0117234562907202/0.00980571207279633}],(B3:0.5[&model=LG+F{0.0243442181589101/0.0138821700049705/0.16781910108659/0.0565524935444568/0.00516364073826668/0.0800751488604473/0.0769109174317981/0.014950799553811/0.0277387398793103/0.0082638372182395/0.0134074788713187/0.242886525258691/0.0137699749269428/0.00690646631295607/0.00257860552253163/0.154393765464069/0.0671423047034259/0.00168454078580342/0.0117234562907202/0.00980571207279633}],B4:0.5[&model=LG+F{0.0243442181589101/0.0138821700049705/0.16781910108659/0.0565524935444568/0.00516364073826668/0.0800751488604473/0.0769109174317981/0.014950799553811/0.0277387398793103/0.0082638372182395/0.0134074788713187/0.242886525258691/0.0137699749269428/0.00690646631295607/0.00257860552253163/0.154393765464069/0.0671423047034259/0.00168454078580342/0.0117234562907202/0.00980571207279633}]):0.001[&model=LG+F{0.0243442181589101/0.0138821700049705/0.16781910108659/0.0565524935444568/0.00516364073826668/0.0800751488604473/0.0769109174317981/0.014950799553811/0.0277387398793103/0.0082638372182395/0.0134074788713187/0.242886525258691/0.0137699749269428/0.00690646631295607/0.00257860552253163/0.154393765464069/0.0671423047034259/0.00168454078580342/0.0117234562907202/0.00980571207279633}]):0.5[&model=LG+F{0.0243442181589101/0.0138821700049705/0.16781910108659/0.0565524935444568/0.00516364073826668/0.0800751488604473/0.0769109174317981/0.014950799553811/0.0277387398793103/0.0082638372182395/0.0134074788713187/0.242886525258691/0.0137699749269428/0.00690646631295607/0.00257860552253163/0.154393765464069/0.0671423047034259/0.00168454078580342/0.0117234562907202/0.00980571207279633}]):0.25[&model=LG+F{0.162539830053763/0.0926875342085894/0.0639607156061927/0.0522874558463405/0.00477421277447718/0.074036095457725/0.0711105018942328/0.0998224877373966/0.0256467583614574/0.00314958749456634/0.0123963227004963/0.0925710831845762/0.00524813590648514/0.00263225416431475/0.017216659030579/0.142749800913845/0.0620786117917525/0.00155749722847879/0.00446814843410163/0.00906619151364584}],(((C1:0.5[&model=LG+F{0.162539830053763/0.0926875342085894/0.0639607156061927/0.0522874558463405/0.00477421277447718/0.074036095457725/0.0711105018942328/0.0998224877373966/0.0256467583614574/0.00314958749456634/0.0123963227004963/0.0925710831845762/0.00524813590648514/0.00263225416431475/0.017216659030579/0.142749800913845/0.0620786117917525/0.00155749722847879/0.00446814843410163/0.00906619151364584}],C2:0.5[&model=LG+F{0.162539830053763/0.0926875342085894/0.0639607156061927/0.0522874558463405/0.00477421277447718/0.074036095457725/0.0711105018942328/0.0998224877373966/0.0256467583614574/0.00314958749456634/0.0123963227004963/0.0925710831845762/0.00524813590648514/0.00263225416431475/0.017216659030579/0.142749800913845/0.0620786117917525/0.00155749722847879/0.00446814843410163/0.00906619151364584}]):0.001[&model=LG+F{0.162539830053763/0.0926875342085894/0.0639607156061927/0.0522874558463405/0.00477421277447718/0.074036095457725/0.0711105018942328/0.0998224877373966/0.0256467583614574/0.00314958749456634/0.0123963227004963/0.0925710831845762/0.00524813590648514/0.00263225416431475/0.017216659030579/0.142749800913845/0.0620786117917525/0.00155749722847879/0.00446814843410163/0.00906619151364584}],(C3:0.5[&model=LG+F{0.162539830053763/0.0926875342085894/0.0639607156061927/0.0522874558463405/0.00477421277447718/0.074036095457725/0.0711105018942328/0.0998224877373966/0.0256467583614574/0.00314958749456634/0.0123963227004963/0.0925710831845762/0.00524813590648514/0.00263225416431475/0.017216659030579/0.142749800913845/0.0620786117917525/0.00155749722847879/0.00446814843410163/0.00906619151364584}],C4:0.5[&model=LG+F{0.162539830053763/0.0926875342085894/0.0639607156061927/0.0522874558463405/0.00477421277447718/0.074036095457725/0.0711105018942328/0.0998224877373966/0.0256467583614574/0.00314958749456634/0.0123963227004963/0.0925710831845762/0.00524813590648514/0.00263225416431475/0.017216659030579/0.142749800913845/0.0620786117917525/0.00155749722847879/0.00446814843410163/0.00906619151364584}]):0.001[&model=LG+F{0.162539830053763/0.0926875342085894/0.0639607156061927/0.0522874558463405/0.00477421277447718/0.074036095457725/0.0711105018942328/0.0998224877373966/0.0256467583614574/0.00314958749456634/0.0123963227004963/0.0925710831845762/0.00524813590648514/0.00263225416431475/0.017216659030579/0.142749800913845/0.0620786117917525/0.00155749722847879/0.00446814843410163/0.00906619151364584}]):0.5[&model=LG+F{0.162539830053763/0.0926875342085894/0.0639607156061927/0.0522874558463405/0.00477421277447718/0.074036095457725/0.0711105018942328/0.0998224877373966/0.0256467583614574/0.00314958749456634/0.0123963227004963/0.0925710831845762/0.00524813590648514/0.00263225416431475/0.017216659030579/0.142749800913845/0.0620786117917525/0.00155749722847879/0.00446814843410163/0.00906619151364584}],((D1:0.5[&model=LG+F{0.0243442181589101/0.0138821700049705/0.16781910108659/0.0565524935444568/0.00516364073826668/0.0800751488604473/0.0769109174317981/0.014950799553811/0.0277387398793103/0.0082638372182395/0.0134074788713187/0.242886525258691/0.0137699749269428/0.00690646631295607/0.00257860552253163/0.154393765464069/0.0671423047034259/0.00168454078580342/0.0117234562907202/0.00980571207279633}],D2:0.5[&model=LG+F{0.0243442181589101/0.0138821700049705/0.16781910108659/0.0565524935444568/0.00516364073826668/0.0800751488604473/0.0769109174317981/0.014950799553811/0.0277387398793103/0.0082638372182395/0.0134074788713187/0.242886525258691/0.0137699749269428/0.00690646631295607/0.00257860552253163/0.154393765464069/0.0671423047034259/0.00168454078580342/0.0117234562907202/0.00980571207279633}]):0.001[&model=LG+F{0.0243442181589101/0.0138821700049705/0.16781910108659/0.0565524935444568/0.00516364073826668/0.0800751488604473/0.0769109174317981/0.014950799553811/0.0277387398793103/0.0082638372182395/0.0134074788713187/0.242886525258691/0.0137699749269428/0.00690646631295607/0.00257860552253163/0.154393765464069/0.0671423047034259/0.00168454078580342/0.0117234562907202/0.00980571207279633}],(D3:0.5[&model=LG+F{0.0243442181589101/0.0138821700049705/0.16781910108659/0.0565524935444568/0.00516364073826668/0.0800751488604473/0.0769109174317981/0.014950799553811/0.0277387398793103/0.0082638372182395/0.0134074788713187/0.242886525258691/0.0137699749269428/0.00690646631295607/0.00257860552253163/0.154393765464069/0.0671423047034259/0.00168454078580342/0.0117234562907202/0.00980571207279633}],D4:0.5[&model=LG+F{0.0243442181589101/0.0138821700049705/0.16781910108659/0.0565524935444568/0.00516364073826668/0.0800751488604473/0.0769109174317981/0.014950799553811/0.0277387398793103/0.0082638372182395/0.0134074788713187/0.242886525258691/0.0137699749269428/0.00690646631295607/0.00257860552253163/0.154393765464069/0.0671423047034259/0.00168454078580342/0.0117234562907202/0.00980571207279633}]):0.001[&model=LG+F{0.0243442181589101/0.0138821700049705/0.16781910108659/0.0565524935444568/0.00516364073826668/0.0800751488604473/0.0769109174317981/0.014950799553811/0.0277387398793103/0.0082638372182395/0.0134074788713187/0.242886525258691/0.0137699749269428/0.00690646631295607/0.00257860552253163/0.154393765464069/0.0671423047034259/0.00168454078580342/0.0117234562907202/0.00980571207279633}]):0.5[&model=LG+F{0.0243442181589101/0.0138821700049705/0.16781910108659/0.0565524935444568/0.00516364073826668/0.0800751488604473/0.0769109174317981/0.014950799553811/0.0277387398793103/0.0082638372182395/0.0134074788713187/0.242886525258691/0.0137699749269428/0.00690646631295607/0.00257860552253163/0.154393765464069/0.0671423047034259/0.00168454078580342/0.0117234562907202/0.00980571207279633}]):0.25[&model=LG+F{0.162539830053763/0.0926875342085894/0.0639607156061927/0.0522874558463405/0.00477421277447718/0.074036095457725/0.0711105018942328/0.0998224877373966/0.0256467583614574/0.00314958749456634/0.0123963227004963/0.0925710831845762/0.00524813590648514/0.00263225416431475/0.017216659030579/0.142749800913845/0.0620786117917525/0.00155749722847879/0.00446814843410163/0.00906619151364584}]);
```
