## Supplementary material for "Modeling site-and-branch-heterogeneity with GFmix": C20pi12.nwk

```
((((A1:0.5[&model=LG+F{0.0216949383973381/0.00489537321283063/0.0018509105125352/0.000862132969259246/0.00568934066940161/0.00681969669469353/0.00209574167473569/0.00252752777912833/0.00244945662514728/0.188285971086939/0.452339062174055/0.00271327798171596/0.115708461485259/0.0359074887769745/0.00473439878835938/0.00477941090011308/0.0155152263135333/0.0027812500462254/0.00524791438289491/0.123102117840686}],A2:0.5[&model=LG+F{0.0216949383973381/0.00489537321283063/0.0018509105125352/0.000862132969259246/0.00568934066940161/0.00681969669469353/0.00209574167473569/0.00252752777912833/0.00244945662514728/0.188285971086939/0.452339062174055/0.00271327798171596/0.115708461485259/0.0359074887769745/0.00473439878835938/0.00477941090011308/0.0155152263135333/0.0027812500462254/0.00524791438289491/0.123102117840686}]):0.001[&model=LG+F{0.0216949383973381/0.00489537321283063/0.0018509105125352/0.000862132969259246/0.00568934066940161/0.00681969669469353/0.00209574167473569/0.00252752777912833/0.00244945662514728/0.188285971086939/0.452339062174055/0.00271327798171596/0.115708461485259/0.0359074887769745/0.00473439878835938/0.00477941090011308/0.0155152263135333/0.0027812500462254/0.00524791438289491/0.123102117840686}],(A3:0.5[&model=LG+F{0.0216949383973381/0.00489537321283063/0.0018509105125352/0.000862132969259246/0.00568934066940161/0.00681969669469353/0.00209574167473569/0.00252752777912833/0.00244945662514728/0.188285971086939/0.452339062174055/0.00271327798171596/0.115708461485259/0.0359074887769745/0.00473439878835938/0.00477941090011308/0.0155152263135333/0.0027812500462254/0.00524791438289491/0.123102117840686}],A4:0.5[&model=LG+F{0.0216949383973381/0.00489537321283063/0.0018509105125352/0.000862132969259246/0.00568934066940161/0.00681969669469353/0.00209574167473569/0.00252752777912833/0.00244945662514728/0.188285971086939/0.452339062174055/0.00271327798171596/0.115708461485259/0.0359074887769745/0.00473439878835938/0.00477941090011308/0.0155152263135333/0.0027812500462254/0.00524791438289491/0.123102117840686}]):0.001[&model=LG+F{0.0216949383973381/0.00489537321283063/0.0018509105125352/0.000862132969259246/0.00568934066940161/0.00681969669469353/0.00209574167473569/0.00252752777912833/0.00244945662514728/0.188285971086939/0.452339062174055/0.00271327798171596/0.115708461485259/0.0359074887769745/0.00473439878835938/0.00477941090011308/0.0155152263135333/0.0027812500462254/0.00524791438289491/0.123102117840686}]):0.5[&model=LG+F{0.0216949383973381/0.00489537321283063/0.0018509105125352/0.000862132969259246/0.00568934066940161/0.00681969669469353/0.00209574167473569/0.00252752777912833/0.00244945662514728/0.188285971086939/0.452339062174055/0.00271327798171596/0.115708461485259/0.0359074887769745/0.00473439878835938/0.00477941090011308/0.0155152263135333/0.0027812500462254/0.00524791438289491/0.123102117840686}],((B1:0.5[&model=LG+F{0.00204442996722602/0.000461317175175498/0.00305556330241069/0.000586686761399554/0.00387163114142117/0.00464084533384068/0.00142616503453892/0.000238182447905923/0.00166687022285098/0.310830642386915/0.307819499896201/0.00447919690013244/0.191016543640726/0.0592776388947979/0.000446147695026784/0.0032524183651094/0.0105582064517136/0.00189265767630291/0.00866348453583704/0.083771744513416}],B2:0.5[&model=LG+F{0.00204442996722602/0.000461317175175498/0.00305556330241069/0.000586686761399554/0.00387163114142117/0.00464084533384068/0.00142616503453892/0.000238182447905923/0.00166687022285098/0.310830642386915/0.307819499896201/0.00447919690013244/0.191016543640726/0.0592776388947979/0.000446147695026784/0.0032524183651094/0.0105582064517136/0.00189265767630291/0.00866348453583704/0.083771744513416}]):0.001[&model=LG+F{0.00204442996722602/0.000461317175175498/0.00305556330241069/0.000586686761399554/0.00387163114142117/0.00464084533384068/0.00142616503453892/0.000238182447905923/0.00166687022285098/0.310830642386915/0.307819499896201/0.00447919690013244/0.191016543640726/0.0592776388947979/0.000446147695026784/0.0032524183651094/0.0105582064517136/0.00189265767630291/0.00866348453583704/0.083771744513416}],(B3:0.5[&model=LG+F{0.00204442996722602/0.000461317175175498/0.00305556330241069/0.000586686761399554/0.00387163114142117/0.00464084533384068/0.00142616503453892/0.000238182447905923/0.00166687022285098/0.310830642386915/0.307819499896201/0.00447919690013244/0.191016543640726/0.0592776388947979/0.000446147695026784/0.0032524183651094/0.0105582064517136/0.00189265767630291/0.00866348453583704/0.083771744513416}],B4:0.5[&model=LG+F{0.00204442996722602/0.000461317175175498/0.00305556330241069/0.000586686761399554/0.00387163114142117/0.00464084533384068/0.00142616503453892/0.000238182447905923/0.00166687022285098/0.310830642386915/0.307819499896201/0.00447919690013244/0.191016543640726/0.0592776388947979/0.000446147695026784/0.0032524183651094/0.0105582064517136/0.00189265767630291/0.00866348453583704/0.083771744513416}]):0.001[&model=LG+F{0.00204442996722602/0.000461317175175498/0.00305556330241069/0.000586686761399554/0.00387163114142117/0.00464084533384068/0.00142616503453892/0.000238182447905923/0.00166687022285098/0.310830642386915/0.307819499896201/0.00447919690013244/0.191016543640726/0.0592776388947979/0.000446147695026784/0.0032524183651094/0.0105582064517136/0.00189265767630291/0.00866348453583704/0.083771744513416}]):0.5[&model=LG+F{0.00204442996722602/0.000461317175175498/0.00305556330241069/0.000586686761399554/0.00387163114142117/0.00464084533384068/0.00142616503453892/0.000238182447905923/0.00166687022285098/0.310830642386915/0.307819499896201/0.00447919690013244/0.191016543640726/0.0592776388947979/0.000446147695026784/0.0032524183651094/0.0105582064517136/0.00189265767630291/0.00866348453583704/0.083771744513416}]):0.25[&model=LG+F{0.0216949383973381/0.00489537321283063/0.0018509105125352/0.000862132969259246/0.00568934066940161/0.00681969669469353/0.00209574167473569/0.00252752777912833/0.00244945662514728/0.188285971086939/0.452339062174055/0.00271327798171596/0.115708461485259/0.0359074887769745/0.00473439878835938/0.00477941090011308/0.0155152263135333/0.0027812500462254/0.00524791438289491/0.123102117840686}],(((C1:0.5[&model=LG+F{0.0216949383973381/0.00489537321283063/0.0018509105125352/0.000862132969259246/0.00568934066940161/0.00681969669469353/0.00209574167473569/0.00252752777912833/0.00244945662514728/0.188285971086939/0.452339062174055/0.00271327798171596/0.115708461485259/0.0359074887769745/0.00473439878835938/0.00477941090011308/0.0155152263135333/0.0027812500462254/0.00524791438289491/0.123102117840686}],C2:0.5[&model=LG+F{0.0216949383973381/0.00489537321283063/0.0018509105125352/0.000862132969259246/0.00568934066940161/0.00681969669469353/0.00209574167473569/0.00252752777912833/0.00244945662514728/0.188285971086939/0.452339062174055/0.00271327798171596/0.115708461485259/0.0359074887769745/0.00473439878835938/0.00477941090011308/0.0155152263135333/0.0027812500462254/0.00524791438289491/0.123102117840686}]):0.001[&model=LG+F{0.0216949383973381/0.00489537321283063/0.0018509105125352/0.000862132969259246/0.00568934066940161/0.00681969669469353/0.00209574167473569/0.00252752777912833/0.00244945662514728/0.188285971086939/0.452339062174055/0.00271327798171596/0.115708461485259/0.0359074887769745/0.00473439878835938/0.00477941090011308/0.0155152263135333/0.0027812500462254/0.00524791438289491/0.123102117840686}],(C3:0.5[&model=LG+F{0.0216949383973381/0.00489537321283063/0.0018509105125352/0.000862132969259246/0.00568934066940161/0.00681969669469353/0.00209574167473569/0.00252752777912833/0.00244945662514728/0.188285971086939/0.452339062174055/0.00271327798171596/0.115708461485259/0.0359074887769745/0.00473439878835938/0.00477941090011308/0.0155152263135333/0.0027812500462254/0.00524791438289491/0.123102117840686}],C4:0.5[&model=LG+F{0.0216949383973381/0.00489537321283063/0.0018509105125352/0.000862132969259246/0.00568934066940161/0.00681969669469353/0.00209574167473569/0.00252752777912833/0.00244945662514728/0.188285971086939/0.452339062174055/0.00271327798171596/0.115708461485259/0.0359074887769745/0.00473439878835938/0.00477941090011308/0.0155152263135333/0.0027812500462254/0.00524791438289491/0.123102117840686}]):0.001[&model=LG+F{0.0216949383973381/0.00489537321283063/0.0018509105125352/0.000862132969259246/0.00568934066940161/0.00681969669469353/0.00209574167473569/0.00252752777912833/0.00244945662514728/0.188285971086939/0.452339062174055/0.00271327798171596/0.115708461485259/0.0359074887769745/0.00473439878835938/0.00477941090011308/0.0155152263135333/0.0027812500462254/0.00524791438289491/0.123102117840686}]):0.5[&model=LG+F{0.0216949383973381/0.00489537321283063/0.0018509105125352/0.000862132969259246/0.00568934066940161/0.00681969669469353/0.00209574167473569/0.00252752777912833/0.00244945662514728/0.188285971086939/0.452339062174055/0.00271327798171596/0.115708461485259/0.0359074887769745/0.00473439878835938/0.00477941090011308/0.0155152263135333/0.0027812500462254/0.00524791438289491/0.123102117840686}],((D1:0.5[&model=LG+F{0.00204442996722602/0.000461317175175498/0.00305556330241069/0.000586686761399554/0.00387163114142117/0.00464084533384068/0.00142616503453892/0.000238182447905923/0.00166687022285098/0.310830642386915/0.307819499896201/0.00447919690013244/0.191016543640726/0.0592776388947979/0.000446147695026784/0.0032524183651094/0.0105582064517136/0.00189265767630291/0.00866348453583704/0.083771744513416}],D2:0.5[&model=LG+F{0.00204442996722602/0.000461317175175498/0.00305556330241069/0.000586686761399554/0.00387163114142117/0.00464084533384068/0.00142616503453892/0.000238182447905923/0.00166687022285098/0.310830642386915/0.307819499896201/0.00447919690013244/0.191016543640726/0.0592776388947979/0.000446147695026784/0.0032524183651094/0.0105582064517136/0.00189265767630291/0.00866348453583704/0.083771744513416}]):0.001[&model=LG+F{0.00204442996722602/0.000461317175175498/0.00305556330241069/0.000586686761399554/0.00387163114142117/0.00464084533384068/0.00142616503453892/0.000238182447905923/0.00166687022285098/0.310830642386915/0.307819499896201/0.00447919690013244/0.191016543640726/0.0592776388947979/0.000446147695026784/0.0032524183651094/0.0105582064517136/0.00189265767630291/0.00866348453583704/0.083771744513416}],(D3:0.5[&model=LG+F{0.00204442996722602/0.000461317175175498/0.00305556330241069/0.000586686761399554/0.00387163114142117/0.00464084533384068/0.00142616503453892/0.000238182447905923/0.00166687022285098/0.310830642386915/0.307819499896201/0.00447919690013244/0.191016543640726/0.0592776388947979/0.000446147695026784/0.0032524183651094/0.0105582064517136/0.00189265767630291/0.00866348453583704/0.083771744513416}],D4:0.5[&model=LG+F{0.00204442996722602/0.000461317175175498/0.00305556330241069/0.000586686761399554/0.00387163114142117/0.00464084533384068/0.00142616503453892/0.000238182447905923/0.00166687022285098/0.310830642386915/0.307819499896201/0.00447919690013244/0.191016543640726/0.0592776388947979/0.000446147695026784/0.0032524183651094/0.0105582064517136/0.00189265767630291/0.00866348453583704/0.083771744513416}]):0.001[&model=LG+F{0.00204442996722602/0.000461317175175498/0.00305556330241069/0.000586686761399554/0.00387163114142117/0.00464084533384068/0.00142616503453892/0.000238182447905923/0.00166687022285098/0.310830642386915/0.307819499896201/0.00447919690013244/0.191016543640726/0.0592776388947979/0.000446147695026784/0.0032524183651094/0.0105582064517136/0.00189265767630291/0.00866348453583704/0.083771744513416}]):0.5[&model=LG+F{0.00204442996722602/0.000461317175175498/0.00305556330241069/0.000586686761399554/0.00387163114142117/0.00464084533384068/0.00142616503453892/0.000238182447905923/0.00166687022285098/0.310830642386915/0.307819499896201/0.00447919690013244/0.191016543640726/0.0592776388947979/0.000446147695026784/0.0032524183651094/0.0105582064517136/0.00189265767630291/0.00866348453583704/0.083771744513416}]):0.25[&model=LG+F{0.0216949383973381/0.00489537321283063/0.0018509105125352/0.000862132969259246/0.00568934066940161/0.00681969669469353/0.00209574167473569/0.00252752777912833/0.00244945662514728/0.188285971086939/0.452339062174055/0.00271327798171596/0.115708461485259/0.0359074887769745/0.00473439878835938/0.00477941090011308/0.0155152263135333/0.0027812500462254/0.00524791438289491/0.123102117840686}]);
```
