## Supplementary material for "Modeling site-and-branch-heterogeneity with GFmix": C20pi13.nwk

```
((((A1:0.5[&model=LG+F{0.0546172004331348/0.0578326608349976/0.019182582394701/0.0143719210577643/0.00770626130523567/0.0436495666353144/0.0470446583306204/0.00598379353329195/0.0168124704861262/0.159401773313349/0.114005167960285/0.0528661953611584/0.0302316927385123/0.0119623182061986/0.0142225145802371/0.026943246780493/0.096771450284986/0.00321913990653876/0.0102941601133845/0.212880820654134}],A2:0.5[&model=LG+F{0.0546172004331348/0.0578326608349976/0.019182582394701/0.0143719210577643/0.00770626130523567/0.0436495666353144/0.0470446583306204/0.00598379353329195/0.0168124704861262/0.159401773313349/0.114005167960285/0.0528661953611584/0.0302316927385123/0.0119623182061986/0.0142225145802371/0.026943246780493/0.096771450284986/0.00321913990653876/0.0102941601133845/0.212880820654134}]):0.001[&model=LG+F{0.0546172004331348/0.0578326608349976/0.019182582394701/0.0143719210577643/0.00770626130523567/0.0436495666353144/0.0470446583306204/0.00598379353329195/0.0168124704861262/0.159401773313349/0.114005167960285/0.0528661953611584/0.0302316927385123/0.0119623182061986/0.0142225145802371/0.026943246780493/0.096771450284986/0.00321913990653876/0.0102941601133845/0.212880820654134}],(A3:0.5[&model=LG+F{0.0546172004331348/0.0578326608349976/0.019182582394701/0.0143719210577643/0.00770626130523567/0.0436495666353144/0.0470446583306204/0.00598379353329195/0.0168124704861262/0.159401773313349/0.114005167960285/0.0528661953611584/0.0302316927385123/0.0119623182061986/0.0142225145802371/0.026943246780493/0.096771450284986/0.00321913990653876/0.0102941601133845/0.212880820654134}],A4:0.5[&model=LG+F{0.0546172004331348/0.0578326608349976/0.019182582394701/0.0143719210577643/0.00770626130523567/0.0436495666353144/0.0470446583306204/0.00598379353329195/0.0168124704861262/0.159401773313349/0.114005167960285/0.0528661953611584/0.0302316927385123/0.0119623182061986/0.0142225145802371/0.026943246780493/0.096771450284986/0.00321913990653876/0.0102941601133845/0.212880820654134}]):0.001[&model=LG+F{0.0546172004331348/0.0578326608349976/0.019182582394701/0.0143719210577643/0.00770626130523567/0.0436495666353144/0.0470446583306204/0.00598379353329195/0.0168124704861262/0.159401773313349/0.114005167960285/0.0528661953611584/0.0302316927385123/0.0119623182061986/0.0142225145802371/0.026943246780493/0.096771450284986/0.00321913990653876/0.0102941601133845/0.212880820654134}]):0.5[&model=LG+F{0.0546172004331348/0.0578326608349976/0.019182582394701/0.0143719210577643/0.00770626130523567/0.0436495666353144/0.0470446583306204/0.00598379353329195/0.0168124704861262/0.159401773313349/0.114005167960285/0.0528661953611584/0.0302316927385123/0.0119623182061986/0.0142225145802371/0.026943246780493/0.096771450284986/0.00321913990653876/0.0102941601133845/0.212880820654134}],((B1:0.5[&model=LG+F{0.0058603711720569/0.00620538686847724/0.0360574331312688/0.0111359873547312/0.00597114527017225/0.0338215761230997/0.0364522403213737/0.000642055082354061/0.0130270308320505/0.299626956579082/0.0883361454378334/0.0993724027827525/0.0568264072550054/0.0224855277532454/0.00152606163954193/0.0208767954010489/0.0749827140255832/0.00249432912609545/0.0193498968123015/0.16494928669181}],B2:0.5[&model=LG+F{0.0058603711720569/0.00620538686847724/0.0360574331312688/0.0111359873547312/0.00597114527017225/0.0338215761230997/0.0364522403213737/0.000642055082354061/0.0130270308320505/0.299626956579082/0.0883361454378334/0.0993724027827525/0.0568264072550054/0.0224855277532454/0.00152606163954193/0.0208767954010489/0.0749827140255832/0.00249432912609545/0.0193498968123015/0.16494928669181}]):0.001[&model=LG+F{0.0058603711720569/0.00620538686847724/0.0360574331312688/0.0111359873547312/0.00597114527017225/0.0338215761230997/0.0364522403213737/0.000642055082354061/0.0130270308320505/0.299626956579082/0.0883361454378334/0.0993724027827525/0.0568264072550054/0.0224855277532454/0.00152606163954193/0.0208767954010489/0.0749827140255832/0.00249432912609545/0.0193498968123015/0.16494928669181}],(B3:0.5[&model=LG+F{0.0058603711720569/0.00620538686847724/0.0360574331312688/0.0111359873547312/0.00597114527017225/0.0338215761230997/0.0364522403213737/0.000642055082354061/0.0130270308320505/0.299626956579082/0.0883361454378334/0.0993724027827525/0.0568264072550054/0.0224855277532454/0.00152606163954193/0.0208767954010489/0.0749827140255832/0.00249432912609545/0.0193498968123015/0.16494928669181}],B4:0.5[&model=LG+F{0.0058603711720569/0.00620538686847724/0.0360574331312688/0.0111359873547312/0.00597114527017225/0.0338215761230997/0.0364522403213737/0.000642055082354061/0.0130270308320505/0.299626956579082/0.0883361454378334/0.0993724027827525/0.0568264072550054/0.0224855277532454/0.00152606163954193/0.0208767954010489/0.0749827140255832/0.00249432912609545/0.0193498968123015/0.16494928669181}]):0.001[&model=LG+F{0.0058603711720569/0.00620538686847724/0.0360574331312688/0.0111359873547312/0.00597114527017225/0.0338215761230997/0.0364522403213737/0.000642055082354061/0.0130270308320505/0.299626956579082/0.0883361454378334/0.0993724027827525/0.0568264072550054/0.0224855277532454/0.00152606163954193/0.0208767954010489/0.0749827140255832/0.00249432912609545/0.0193498968123015/0.16494928669181}]):0.5[&model=LG+F{0.0058603711720569/0.00620538686847724/0.0360574331312688/0.0111359873547312/0.00597114527017225/0.0338215761230997/0.0364522403213737/0.000642055082354061/0.0130270308320505/0.299626956579082/0.0883361454378334/0.0993724027827525/0.0568264072550054/0.0224855277532454/0.00152606163954193/0.0208767954010489/0.0749827140255832/0.00249432912609545/0.0193498968123015/0.16494928669181}]):0.25[&model=LG+F{0.0546172004331348/0.0578326608349976/0.019182582394701/0.0143719210577643/0.00770626130523567/0.0436495666353144/0.0470446583306204/0.00598379353329195/0.0168124704861262/0.159401773313349/0.114005167960285/0.0528661953611584/0.0302316927385123/0.0119623182061986/0.0142225145802371/0.026943246780493/0.096771450284986/0.00321913990653876/0.0102941601133845/0.212880820654134}],(((C1:0.5[&model=LG+F{0.0546172004331348/0.0578326608349976/0.019182582394701/0.0143719210577643/0.00770626130523567/0.0436495666353144/0.0470446583306204/0.00598379353329195/0.0168124704861262/0.159401773313349/0.114005167960285/0.0528661953611584/0.0302316927385123/0.0119623182061986/0.0142225145802371/0.026943246780493/0.096771450284986/0.00321913990653876/0.0102941601133845/0.212880820654134}],C2:0.5[&model=LG+F{0.0546172004331348/0.0578326608349976/0.019182582394701/0.0143719210577643/0.00770626130523567/0.0436495666353144/0.0470446583306204/0.00598379353329195/0.0168124704861262/0.159401773313349/0.114005167960285/0.0528661953611584/0.0302316927385123/0.0119623182061986/0.0142225145802371/0.026943246780493/0.096771450284986/0.00321913990653876/0.0102941601133845/0.212880820654134}]):0.001[&model=LG+F{0.0546172004331348/0.0578326608349976/0.019182582394701/0.0143719210577643/0.00770626130523567/0.0436495666353144/0.0470446583306204/0.00598379353329195/0.0168124704861262/0.159401773313349/0.114005167960285/0.0528661953611584/0.0302316927385123/0.0119623182061986/0.0142225145802371/0.026943246780493/0.096771450284986/0.00321913990653876/0.0102941601133845/0.212880820654134}],(C3:0.5[&model=LG+F{0.0546172004331348/0.0578326608349976/0.019182582394701/0.0143719210577643/0.00770626130523567/0.0436495666353144/0.0470446583306204/0.00598379353329195/0.0168124704861262/0.159401773313349/0.114005167960285/0.0528661953611584/0.0302316927385123/0.0119623182061986/0.0142225145802371/0.026943246780493/0.096771450284986/0.00321913990653876/0.0102941601133845/0.212880820654134}],C4:0.5[&model=LG+F{0.0546172004331348/0.0578326608349976/0.019182582394701/0.0143719210577643/0.00770626130523567/0.0436495666353144/0.0470446583306204/0.00598379353329195/0.0168124704861262/0.159401773313349/0.114005167960285/0.0528661953611584/0.0302316927385123/0.0119623182061986/0.0142225145802371/0.026943246780493/0.096771450284986/0.00321913990653876/0.0102941601133845/0.212880820654134}]):0.001[&model=LG+F{0.0546172004331348/0.0578326608349976/0.019182582394701/0.0143719210577643/0.00770626130523567/0.0436495666353144/0.0470446583306204/0.00598379353329195/0.0168124704861262/0.159401773313349/0.114005167960285/0.0528661953611584/0.0302316927385123/0.0119623182061986/0.0142225145802371/0.026943246780493/0.096771450284986/0.00321913990653876/0.0102941601133845/0.212880820654134}]):0.5[&model=LG+F{0.0546172004331348/0.0578326608349976/0.019182582394701/0.0143719210577643/0.00770626130523567/0.0436495666353144/0.0470446583306204/0.00598379353329195/0.0168124704861262/0.159401773313349/0.114005167960285/0.0528661953611584/0.0302316927385123/0.0119623182061986/0.0142225145802371/0.026943246780493/0.096771450284986/0.00321913990653876/0.0102941601133845/0.212880820654134}],((D1:0.5[&model=LG+F{0.0058603711720569/0.00620538686847724/0.0360574331312688/0.0111359873547312/0.00597114527017225/0.0338215761230997/0.0364522403213737/0.000642055082354061/0.0130270308320505/0.299626956579082/0.0883361454378334/0.0993724027827525/0.0568264072550054/0.0224855277532454/0.00152606163954193/0.0208767954010489/0.0749827140255832/0.00249432912609545/0.0193498968123015/0.16494928669181}],D2:0.5[&model=LG+F{0.0058603711720569/0.00620538686847724/0.0360574331312688/0.0111359873547312/0.00597114527017225/0.0338215761230997/0.0364522403213737/0.000642055082354061/0.0130270308320505/0.299626956579082/0.0883361454378334/0.0993724027827525/0.0568264072550054/0.0224855277532454/0.00152606163954193/0.0208767954010489/0.0749827140255832/0.00249432912609545/0.0193498968123015/0.16494928669181}]):0.001[&model=LG+F{0.0058603711720569/0.00620538686847724/0.0360574331312688/0.0111359873547312/0.00597114527017225/0.0338215761230997/0.0364522403213737/0.000642055082354061/0.0130270308320505/0.299626956579082/0.0883361454378334/0.0993724027827525/0.0568264072550054/0.0224855277532454/0.00152606163954193/0.0208767954010489/0.0749827140255832/0.00249432912609545/0.0193498968123015/0.16494928669181}],(D3:0.5[&model=LG+F{0.0058603711720569/0.00620538686847724/0.0360574331312688/0.0111359873547312/0.00597114527017225/0.0338215761230997/0.0364522403213737/0.000642055082354061/0.0130270308320505/0.299626956579082/0.0883361454378334/0.0993724027827525/0.0568264072550054/0.0224855277532454/0.00152606163954193/0.0208767954010489/0.0749827140255832/0.00249432912609545/0.0193498968123015/0.16494928669181}],D4:0.5[&model=LG+F{0.0058603711720569/0.00620538686847724/0.0360574331312688/0.0111359873547312/0.00597114527017225/0.0338215761230997/0.0364522403213737/0.000642055082354061/0.0130270308320505/0.299626956579082/0.0883361454378334/0.0993724027827525/0.0568264072550054/0.0224855277532454/0.00152606163954193/0.0208767954010489/0.0749827140255832/0.00249432912609545/0.0193498968123015/0.16494928669181}]):0.001[&model=LG+F{0.0058603711720569/0.00620538686847724/0.0360574331312688/0.0111359873547312/0.00597114527017225/0.0338215761230997/0.0364522403213737/0.000642055082354061/0.0130270308320505/0.299626956579082/0.0883361454378334/0.0993724027827525/0.0568264072550054/0.0224855277532454/0.00152606163954193/0.0208767954010489/0.0749827140255832/0.00249432912609545/0.0193498968123015/0.16494928669181}]):0.5[&model=LG+F{0.0058603711720569/0.00620538686847724/0.0360574331312688/0.0111359873547312/0.00597114527017225/0.0338215761230997/0.0364522403213737/0.000642055082354061/0.0130270308320505/0.299626956579082/0.0883361454378334/0.0993724027827525/0.0568264072550054/0.0224855277532454/0.00152606163954193/0.0208767954010489/0.0749827140255832/0.00249432912609545/0.0193498968123015/0.16494928669181}]):0.25[&model=LG+F{0.0546172004331348/0.0578326608349976/0.019182582394701/0.0143719210577643/0.00770626130523567/0.0436495666353144/0.0470446583306204/0.00598379353329195/0.0168124704861262/0.159401773313349/0.114005167960285/0.0528661953611584/0.0302316927385123/0.0119623182061986/0.0142225145802371/0.026943246780493/0.096771450284986/0.00321913990653876/0.0102941601133845/0.212880820654134}]);
```
