## Supplementary material for "Modeling site-and-branch-heterogeneity with GFmix": C20pi14.nwk

```
((((A1:0.5[&model=LG+F{0.440508178548593/0.00593461422824581/0.00776471967022748/0.00424506085592667/0.0382763462176051/0.00576776975420495/0.00594735737647977/0.100092030123506/0.00292124056986236/0.00647274762103014/0.00939516130831717/0.00329735598861156/0.00586986910388624/0.00410147061303695/0.0198707303861607/0.222052621923083/0.0701941825868885/0.00114494751526871/0.00294883801437501/0.0431944303352837}],A2:0.5[&model=LG+F{0.440508178548593/0.00593461422824581/0.00776471967022748/0.00424506085592667/0.0382763462176051/0.00576776975420495/0.00594735737647977/0.100092030123506/0.00292124056986236/0.00647274762103014/0.00939516130831717/0.00329735598861156/0.00586986910388624/0.00410147061303695/0.0198707303861607/0.222052621923083/0.0701941825868885/0.00114494751526871/0.00294883801437501/0.0431944303352837}]):0.001[&model=LG+F{0.440508178548593/0.00593461422824581/0.00776471967022748/0.00424506085592667/0.0382763462176051/0.00576776975420495/0.00594735737647977/0.100092030123506/0.00292124056986236/0.00647274762103014/0.00939516130831717/0.00329735598861156/0.00586986910388624/0.00410147061303695/0.0198707303861607/0.222052621923083/0.0701941825868885/0.00114494751526871/0.00294883801437501/0.0431944303352837}],(A3:0.5[&model=LG+F{0.440508178548593/0.00593461422824581/0.00776471967022748/0.00424506085592667/0.0382763462176051/0.00576776975420495/0.00594735737647977/0.100092030123506/0.00292124056986236/0.00647274762103014/0.00939516130831717/0.00329735598861156/0.00586986910388624/0.00410147061303695/0.0198707303861607/0.222052621923083/0.0701941825868885/0.00114494751526871/0.00294883801437501/0.0431944303352837}],A4:0.5[&model=LG+F{0.440508178548593/0.00593461422824581/0.00776471967022748/0.00424506085592667/0.0382763462176051/0.00576776975420495/0.00594735737647977/0.100092030123506/0.00292124056986236/0.00647274762103014/0.00939516130831717/0.00329735598861156/0.00586986910388624/0.00410147061303695/0.0198707303861607/0.222052621923083/0.0701941825868885/0.00114494751526871/0.00294883801437501/0.0431944303352837}]):0.001[&model=LG+F{0.440508178548593/0.00593461422824581/0.00776471967022748/0.00424506085592667/0.0382763462176051/0.00576776975420495/0.00594735737647977/0.100092030123506/0.00292124056986236/0.00647274762103014/0.00939516130831717/0.00329735598861156/0.00586986910388624/0.00410147061303695/0.0198707303861607/0.222052621923083/0.0701941825868885/0.00114494751526871/0.00294883801437501/0.0431944303352837}]):0.5[&model=LG+F{0.440508178548593/0.00593461422824581/0.00776471967022748/0.00424506085592667/0.0382763462176051/0.00576776975420495/0.00594735737647977/0.100092030123506/0.00292124056986236/0.00647274762103014/0.00939516130831717/0.00329735598861156/0.00586986910388624/0.00410147061303695/0.0198707303861607/0.222052621923083/0.0701941825868885/0.00114494751526871/0.00294883801437501/0.0431944303352837}],((B1:0.5[&model=LG+F{0.10982131043434/0.00147953464477242/0.0339117711723374/0.00764248832901488/0.0689098552820447/0.0103838589191047/0.0107071749689452/0.0249535387706412/0.00525918183958386/0.0282691900677768/0.0169143418869438/0.0144009296547155/0.0256361679901744/0.0179128337926591/0.00495389133860293/0.399766841765067/0.126372327604224/0.00206127740443561/0.0128788062177196/0.0777640040789923}],B2:0.5[&model=LG+F{0.10982131043434/0.00147953464477242/0.0339117711723374/0.00764248832901488/0.0689098552820447/0.0103838589191047/0.0107071749689452/0.0249535387706412/0.00525918183958386/0.0282691900677768/0.0169143418869438/0.0144009296547155/0.0256361679901744/0.0179128337926591/0.00495389133860293/0.399766841765067/0.126372327604224/0.00206127740443561/0.0128788062177196/0.0777640040789923}]):0.001[&model=LG+F{0.10982131043434/0.00147953464477242/0.0339117711723374/0.00764248832901488/0.0689098552820447/0.0103838589191047/0.0107071749689452/0.0249535387706412/0.00525918183958386/0.0282691900677768/0.0169143418869438/0.0144009296547155/0.0256361679901744/0.0179128337926591/0.00495389133860293/0.399766841765067/0.126372327604224/0.00206127740443561/0.0128788062177196/0.0777640040789923}],(B3:0.5[&model=LG+F{0.10982131043434/0.00147953464477242/0.0339117711723374/0.00764248832901488/0.0689098552820447/0.0103838589191047/0.0107071749689452/0.0249535387706412/0.00525918183958386/0.0282691900677768/0.0169143418869438/0.0144009296547155/0.0256361679901744/0.0179128337926591/0.00495389133860293/0.399766841765067/0.126372327604224/0.00206127740443561/0.0128788062177196/0.0777640040789923}],B4:0.5[&model=LG+F{0.10982131043434/0.00147953464477242/0.0339117711723374/0.00764248832901488/0.0689098552820447/0.0103838589191047/0.0107071749689452/0.0249535387706412/0.00525918183958386/0.0282691900677768/0.0169143418869438/0.0144009296547155/0.0256361679901744/0.0179128337926591/0.00495389133860293/0.399766841765067/0.126372327604224/0.00206127740443561/0.0128788062177196/0.0777640040789923}]):0.001[&model=LG+F{0.10982131043434/0.00147953464477242/0.0339117711723374/0.00764248832901488/0.0689098552820447/0.0103838589191047/0.0107071749689452/0.0249535387706412/0.00525918183958386/0.0282691900677768/0.0169143418869438/0.0144009296547155/0.0256361679901744/0.0179128337926591/0.00495389133860293/0.399766841765067/0.126372327604224/0.00206127740443561/0.0128788062177196/0.0777640040789923}]):0.5[&model=LG+F{0.10982131043434/0.00147953464477242/0.0339117711723374/0.00764248832901488/0.0689098552820447/0.0103838589191047/0.0107071749689452/0.0249535387706412/0.00525918183958386/0.0282691900677768/0.0169143418869438/0.0144009296547155/0.0256361679901744/0.0179128337926591/0.00495389133860293/0.399766841765067/0.126372327604224/0.00206127740443561/0.0128788062177196/0.0777640040789923}]):0.25[&model=LG+F{0.440508178548593/0.00593461422824581/0.00776471967022748/0.00424506085592667/0.0382763462176051/0.00576776975420495/0.00594735737647977/0.100092030123506/0.00292124056986236/0.00647274762103014/0.00939516130831717/0.00329735598861156/0.00586986910388624/0.00410147061303695/0.0198707303861607/0.222052621923083/0.0701941825868885/0.00114494751526871/0.00294883801437501/0.0431944303352837}],(((C1:0.5[&model=LG+F{0.440508178548593/0.00593461422824581/0.00776471967022748/0.00424506085592667/0.0382763462176051/0.00576776975420495/0.00594735737647977/0.100092030123506/0.00292124056986236/0.00647274762103014/0.00939516130831717/0.00329735598861156/0.00586986910388624/0.00410147061303695/0.0198707303861607/0.222052621923083/0.0701941825868885/0.00114494751526871/0.00294883801437501/0.0431944303352837}],C2:0.5[&model=LG+F{0.440508178548593/0.00593461422824581/0.00776471967022748/0.00424506085592667/0.0382763462176051/0.00576776975420495/0.00594735737647977/0.100092030123506/0.00292124056986236/0.00647274762103014/0.00939516130831717/0.00329735598861156/0.00586986910388624/0.00410147061303695/0.0198707303861607/0.222052621923083/0.0701941825868885/0.00114494751526871/0.00294883801437501/0.0431944303352837}]):0.001[&model=LG+F{0.440508178548593/0.00593461422824581/0.00776471967022748/0.00424506085592667/0.0382763462176051/0.00576776975420495/0.00594735737647977/0.100092030123506/0.00292124056986236/0.00647274762103014/0.00939516130831717/0.00329735598861156/0.00586986910388624/0.00410147061303695/0.0198707303861607/0.222052621923083/0.0701941825868885/0.00114494751526871/0.00294883801437501/0.0431944303352837}],(C3:0.5[&model=LG+F{0.440508178548593/0.00593461422824581/0.00776471967022748/0.00424506085592667/0.0382763462176051/0.00576776975420495/0.00594735737647977/0.100092030123506/0.00292124056986236/0.00647274762103014/0.00939516130831717/0.00329735598861156/0.00586986910388624/0.00410147061303695/0.0198707303861607/0.222052621923083/0.0701941825868885/0.00114494751526871/0.00294883801437501/0.0431944303352837}],C4:0.5[&model=LG+F{0.440508178548593/0.00593461422824581/0.00776471967022748/0.00424506085592667/0.0382763462176051/0.00576776975420495/0.00594735737647977/0.100092030123506/0.00292124056986236/0.00647274762103014/0.00939516130831717/0.00329735598861156/0.00586986910388624/0.00410147061303695/0.0198707303861607/0.222052621923083/0.0701941825868885/0.00114494751526871/0.00294883801437501/0.0431944303352837}]):0.001[&model=LG+F{0.440508178548593/0.00593461422824581/0.00776471967022748/0.00424506085592667/0.0382763462176051/0.00576776975420495/0.00594735737647977/0.100092030123506/0.00292124056986236/0.00647274762103014/0.00939516130831717/0.00329735598861156/0.00586986910388624/0.00410147061303695/0.0198707303861607/0.222052621923083/0.0701941825868885/0.00114494751526871/0.00294883801437501/0.0431944303352837}]):0.5[&model=LG+F{0.440508178548593/0.00593461422824581/0.00776471967022748/0.00424506085592667/0.0382763462176051/0.00576776975420495/0.00594735737647977/0.100092030123506/0.00292124056986236/0.00647274762103014/0.00939516130831717/0.00329735598861156/0.00586986910388624/0.00410147061303695/0.0198707303861607/0.222052621923083/0.0701941825868885/0.00114494751526871/0.00294883801437501/0.0431944303352837}],((D1:0.5[&model=LG+F{0.10982131043434/0.00147953464477242/0.0339117711723374/0.00764248832901488/0.0689098552820447/0.0103838589191047/0.0107071749689452/0.0249535387706412/0.00525918183958386/0.0282691900677768/0.0169143418869438/0.0144009296547155/0.0256361679901744/0.0179128337926591/0.00495389133860293/0.399766841765067/0.126372327604224/0.00206127740443561/0.0128788062177196/0.0777640040789923}],D2:0.5[&model=LG+F{0.10982131043434/0.00147953464477242/0.0339117711723374/0.00764248832901488/0.0689098552820447/0.0103838589191047/0.0107071749689452/0.0249535387706412/0.00525918183958386/0.0282691900677768/0.0169143418869438/0.0144009296547155/0.0256361679901744/0.0179128337926591/0.00495389133860293/0.399766841765067/0.126372327604224/0.00206127740443561/0.0128788062177196/0.0777640040789923}]):0.001[&model=LG+F{0.10982131043434/0.00147953464477242/0.0339117711723374/0.00764248832901488/0.0689098552820447/0.0103838589191047/0.0107071749689452/0.0249535387706412/0.00525918183958386/0.0282691900677768/0.0169143418869438/0.0144009296547155/0.0256361679901744/0.0179128337926591/0.00495389133860293/0.399766841765067/0.126372327604224/0.00206127740443561/0.0128788062177196/0.0777640040789923}],(D3:0.5[&model=LG+F{0.10982131043434/0.00147953464477242/0.0339117711723374/0.00764248832901488/0.0689098552820447/0.0103838589191047/0.0107071749689452/0.0249535387706412/0.00525918183958386/0.0282691900677768/0.0169143418869438/0.0144009296547155/0.0256361679901744/0.0179128337926591/0.00495389133860293/0.399766841765067/0.126372327604224/0.00206127740443561/0.0128788062177196/0.0777640040789923}],D4:0.5[&model=LG+F{0.10982131043434/0.00147953464477242/0.0339117711723374/0.00764248832901488/0.0689098552820447/0.0103838589191047/0.0107071749689452/0.0249535387706412/0.00525918183958386/0.0282691900677768/0.0169143418869438/0.0144009296547155/0.0256361679901744/0.0179128337926591/0.00495389133860293/0.399766841765067/0.126372327604224/0.00206127740443561/0.0128788062177196/0.0777640040789923}]):0.001[&model=LG+F{0.10982131043434/0.00147953464477242/0.0339117711723374/0.00764248832901488/0.0689098552820447/0.0103838589191047/0.0107071749689452/0.0249535387706412/0.00525918183958386/0.0282691900677768/0.0169143418869438/0.0144009296547155/0.0256361679901744/0.0179128337926591/0.00495389133860293/0.399766841765067/0.126372327604224/0.00206127740443561/0.0128788062177196/0.0777640040789923}]):0.5[&model=LG+F{0.10982131043434/0.00147953464477242/0.0339117711723374/0.00764248832901488/0.0689098552820447/0.0103838589191047/0.0107071749689452/0.0249535387706412/0.00525918183958386/0.0282691900677768/0.0169143418869438/0.0144009296547155/0.0256361679901744/0.0179128337926591/0.00495389133860293/0.399766841765067/0.126372327604224/0.00206127740443561/0.0128788062177196/0.0777640040789923}]):0.25[&model=LG+F{0.440508178548593/0.00593461422824581/0.00776471967022748/0.00424506085592667/0.0382763462176051/0.00576776975420495/0.00594735737647977/0.100092030123506/0.00292124056986236/0.00647274762103014/0.00939516130831717/0.00329735598861156/0.00586986910388624/0.00410147061303695/0.0198707303861607/0.222052621923083/0.0701941825868885/0.00114494751526871/0.00294883801437501/0.0431944303352837}]);
```
