## Supplementary material for "Modeling site-and-branch-heterogeneity with GFmix": C20pi15.nwk

```
((((A1:0.5[&model=LG+F{0.0458857464422685/0.083857006884471/0.0946434611777739/0.0370703573841359/0.0126551208825265/0.0838270550188678/0.0377471132054345/0.0266463904994081/0.213818532234676/0.00853436329947309/0.03656702467904/0.0440428753679941/0.009156217355442/0.0419141849316646/0.0112353331068398/0.054094118122538/0.0314604745345734/0.0142061928937569/0.0971751383865326/0.015464068279875}],A2:0.5[&model=LG+F{0.0458857464422685/0.083857006884471/0.0946434611777739/0.0370703573841359/0.0126551208825265/0.0838270550188678/0.0377471132054345/0.0266463904994081/0.213818532234676/0.00853436329947309/0.03656702467904/0.0440428753679941/0.009156217355442/0.0419141849316646/0.0112353331068398/0.054094118122538/0.0314604745345734/0.0142061928937569/0.0971751383865326/0.015464068279875}]):0.001[&model=LG+F{0.0458857464422685/0.083857006884471/0.0946434611777739/0.0370703573841359/0.0126551208825265/0.0838270550188678/0.0377471132054345/0.0266463904994081/0.213818532234676/0.00853436329947309/0.03656702467904/0.0440428753679941/0.009156217355442/0.0419141849316646/0.0112353331068398/0.054094118122538/0.0314604745345734/0.0142061928937569/0.0971751383865326/0.015464068279875}],(A3:0.5[&model=LG+F{0.0458857464422685/0.083857006884471/0.0946434611777739/0.0370703573841359/0.0126551208825265/0.0838270550188678/0.0377471132054345/0.0266463904994081/0.213818532234676/0.00853436329947309/0.03656702467904/0.0440428753679941/0.009156217355442/0.0419141849316646/0.0112353331068398/0.054094118122538/0.0314604745345734/0.0142061928937569/0.0971751383865326/0.015464068279875}],A4:0.5[&model=LG+F{0.0458857464422685/0.083857006884471/0.0946434611777739/0.0370703573841359/0.0126551208825265/0.0838270550188678/0.0377471132054345/0.0266463904994081/0.213818532234676/0.00853436329947309/0.03656702467904/0.0440428753679941/0.009156217355442/0.0419141849316646/0.0112353331068398/0.054094118122538/0.0314604745345734/0.0142061928937569/0.0971751383865326/0.015464068279875}]):0.001[&model=LG+F{0.0458857464422685/0.083857006884471/0.0946434611777739/0.0370703573841359/0.0126551208825265/0.0838270550188678/0.0377471132054345/0.0266463904994081/0.213818532234676/0.00853436329947309/0.03656702467904/0.0440428753679941/0.009156217355442/0.0419141849316646/0.0112353331068398/0.054094118122538/0.0314604745345734/0.0142061928937569/0.0971751383865326/0.015464068279875}]):0.5[&model=LG+F{0.0458857464422685/0.083857006884471/0.0946434611777739/0.0370703573841359/0.0126551208825265/0.0838270550188678/0.0377471132054345/0.0266463904994081/0.213818532234676/0.00853436329947309/0.03656702467904/0.0440428753679941/0.009156217355442/0.0419141849316646/0.0112353331068398/0.054094118122538/0.0314604745345734/0.0142061928937569/0.0971751383865326/0.015464068279875}],((B1:0.5[&model=LG+F{0.00497627663921641/0.00909423288817642/0.179808151102657/0.0290316490703049/0.00991085747020677/0.0656491551642385/0.0295616503677468/0.00288978214026602/0.167451975934315/0.0162139894993295/0.028637464080165/0.0836747503801512/0.017395417425443/0.0796305629966471/0.00121846390237381/0.0423638066886619/0.0246382695156822/0.0111255794607771/0.184617951932326/0.0121106845247921}],B2:0.5[&model=LG+F{0.00497627663921641/0.00909423288817642/0.179808151102657/0.0290316490703049/0.00991085747020677/0.0656491551642385/0.0295616503677468/0.00288978214026602/0.167451975934315/0.0162139894993295/0.028637464080165/0.0836747503801512/0.017395417425443/0.0796305629966471/0.00121846390237381/0.0423638066886619/0.0246382695156822/0.0111255794607771/0.184617951932326/0.0121106845247921}]):0.001[&model=LG+F{0.00497627663921641/0.00909423288817642/0.179808151102657/0.0290316490703049/0.00991085747020677/0.0656491551642385/0.0295616503677468/0.00288978214026602/0.167451975934315/0.0162139894993295/0.028637464080165/0.0836747503801512/0.017395417425443/0.0796305629966471/0.00121846390237381/0.0423638066886619/0.0246382695156822/0.0111255794607771/0.184617951932326/0.0121106845247921}],(B3:0.5[&model=LG+F{0.00497627663921641/0.00909423288817642/0.179808151102657/0.0290316490703049/0.00991085747020677/0.0656491551642385/0.0295616503677468/0.00288978214026602/0.167451975934315/0.0162139894993295/0.028637464080165/0.0836747503801512/0.017395417425443/0.0796305629966471/0.00121846390237381/0.0423638066886619/0.0246382695156822/0.0111255794607771/0.184617951932326/0.0121106845247921}],B4:0.5[&model=LG+F{0.00497627663921641/0.00909423288817642/0.179808151102657/0.0290316490703049/0.00991085747020677/0.0656491551642385/0.0295616503677468/0.00288978214026602/0.167451975934315/0.0162139894993295/0.028637464080165/0.0836747503801512/0.017395417425443/0.0796305629966471/0.00121846390237381/0.0423638066886619/0.0246382695156822/0.0111255794607771/0.184617951932326/0.0121106845247921}]):0.001[&model=LG+F{0.00497627663921641/0.00909423288817642/0.179808151102657/0.0290316490703049/0.00991085747020677/0.0656491551642385/0.0295616503677468/0.00288978214026602/0.167451975934315/0.0162139894993295/0.028637464080165/0.0836747503801512/0.017395417425443/0.0796305629966471/0.00121846390237381/0.0423638066886619/0.0246382695156822/0.0111255794607771/0.184617951932326/0.0121106845247921}]):0.5[&model=LG+F{0.00497627663921641/0.00909423288817642/0.179808151102657/0.0290316490703049/0.00991085747020677/0.0656491551642385/0.0295616503677468/0.00288978214026602/0.167451975934315/0.0162139894993295/0.028637464080165/0.0836747503801512/0.017395417425443/0.0796305629966471/0.00121846390237381/0.0423638066886619/0.0246382695156822/0.0111255794607771/0.184617951932326/0.0121106845247921}]):0.25[&model=LG+F{0.0458857464422685/0.083857006884471/0.0946434611777739/0.0370703573841359/0.0126551208825265/0.0838270550188678/0.0377471132054345/0.0266463904994081/0.213818532234676/0.00853436329947309/0.03656702467904/0.0440428753679941/0.009156217355442/0.0419141849316646/0.0112353331068398/0.054094118122538/0.0314604745345734/0.0142061928937569/0.0971751383865326/0.015464068279875}],(((C1:0.5[&model=LG+F{0.0458857464422685/0.083857006884471/0.0946434611777739/0.0370703573841359/0.0126551208825265/0.0838270550188678/0.0377471132054345/0.0266463904994081/0.213818532234676/0.00853436329947309/0.03656702467904/0.0440428753679941/0.009156217355442/0.0419141849316646/0.0112353331068398/0.054094118122538/0.0314604745345734/0.0142061928937569/0.0971751383865326/0.015464068279875}],C2:0.5[&model=LG+F{0.0458857464422685/0.083857006884471/0.0946434611777739/0.0370703573841359/0.0126551208825265/0.0838270550188678/0.0377471132054345/0.0266463904994081/0.213818532234676/0.00853436329947309/0.03656702467904/0.0440428753679941/0.009156217355442/0.0419141849316646/0.0112353331068398/0.054094118122538/0.0314604745345734/0.0142061928937569/0.0971751383865326/0.015464068279875}]):0.001[&model=LG+F{0.0458857464422685/0.083857006884471/0.0946434611777739/0.0370703573841359/0.0126551208825265/0.0838270550188678/0.0377471132054345/0.0266463904994081/0.213818532234676/0.00853436329947309/0.03656702467904/0.0440428753679941/0.009156217355442/0.0419141849316646/0.0112353331068398/0.054094118122538/0.0314604745345734/0.0142061928937569/0.0971751383865326/0.015464068279875}],(C3:0.5[&model=LG+F{0.0458857464422685/0.083857006884471/0.0946434611777739/0.0370703573841359/0.0126551208825265/0.0838270550188678/0.0377471132054345/0.0266463904994081/0.213818532234676/0.00853436329947309/0.03656702467904/0.0440428753679941/0.009156217355442/0.0419141849316646/0.0112353331068398/0.054094118122538/0.0314604745345734/0.0142061928937569/0.0971751383865326/0.015464068279875}],C4:0.5[&model=LG+F{0.0458857464422685/0.083857006884471/0.0946434611777739/0.0370703573841359/0.0126551208825265/0.0838270550188678/0.0377471132054345/0.0266463904994081/0.213818532234676/0.00853436329947309/0.03656702467904/0.0440428753679941/0.009156217355442/0.0419141849316646/0.0112353331068398/0.054094118122538/0.0314604745345734/0.0142061928937569/0.0971751383865326/0.015464068279875}]):0.001[&model=LG+F{0.0458857464422685/0.083857006884471/0.0946434611777739/0.0370703573841359/0.0126551208825265/0.0838270550188678/0.0377471132054345/0.0266463904994081/0.213818532234676/0.00853436329947309/0.03656702467904/0.0440428753679941/0.009156217355442/0.0419141849316646/0.0112353331068398/0.054094118122538/0.0314604745345734/0.0142061928937569/0.0971751383865326/0.015464068279875}]):0.5[&model=LG+F{0.0458857464422685/0.083857006884471/0.0946434611777739/0.0370703573841359/0.0126551208825265/0.0838270550188678/0.0377471132054345/0.0266463904994081/0.213818532234676/0.00853436329947309/0.03656702467904/0.0440428753679941/0.009156217355442/0.0419141849316646/0.0112353331068398/0.054094118122538/0.0314604745345734/0.0142061928937569/0.0971751383865326/0.015464068279875}],((D1:0.5[&model=LG+F{0.00497627663921641/0.00909423288817642/0.179808151102657/0.0290316490703049/0.00991085747020677/0.0656491551642385/0.0295616503677468/0.00288978214026602/0.167451975934315/0.0162139894993295/0.028637464080165/0.0836747503801512/0.017395417425443/0.0796305629966471/0.00121846390237381/0.0423638066886619/0.0246382695156822/0.0111255794607771/0.184617951932326/0.0121106845247921}],D2:0.5[&model=LG+F{0.00497627663921641/0.00909423288817642/0.179808151102657/0.0290316490703049/0.00991085747020677/0.0656491551642385/0.0295616503677468/0.00288978214026602/0.167451975934315/0.0162139894993295/0.028637464080165/0.0836747503801512/0.017395417425443/0.0796305629966471/0.00121846390237381/0.0423638066886619/0.0246382695156822/0.0111255794607771/0.184617951932326/0.0121106845247921}]):0.001[&model=LG+F{0.00497627663921641/0.00909423288817642/0.179808151102657/0.0290316490703049/0.00991085747020677/0.0656491551642385/0.0295616503677468/0.00288978214026602/0.167451975934315/0.0162139894993295/0.028637464080165/0.0836747503801512/0.017395417425443/0.0796305629966471/0.00121846390237381/0.0423638066886619/0.0246382695156822/0.0111255794607771/0.184617951932326/0.0121106845247921}],(D3:0.5[&model=LG+F{0.00497627663921641/0.00909423288817642/0.179808151102657/0.0290316490703049/0.00991085747020677/0.0656491551642385/0.0295616503677468/0.00288978214026602/0.167451975934315/0.0162139894993295/0.028637464080165/0.0836747503801512/0.017395417425443/0.0796305629966471/0.00121846390237381/0.0423638066886619/0.0246382695156822/0.0111255794607771/0.184617951932326/0.0121106845247921}],D4:0.5[&model=LG+F{0.00497627663921641/0.00909423288817642/0.179808151102657/0.0290316490703049/0.00991085747020677/0.0656491551642385/0.0295616503677468/0.00288978214026602/0.167451975934315/0.0162139894993295/0.028637464080165/0.0836747503801512/0.017395417425443/0.0796305629966471/0.00121846390237381/0.0423638066886619/0.0246382695156822/0.0111255794607771/0.184617951932326/0.0121106845247921}]):0.001[&model=LG+F{0.00497627663921641/0.00909423288817642/0.179808151102657/0.0290316490703049/0.00991085747020677/0.0656491551642385/0.0295616503677468/0.00288978214026602/0.167451975934315/0.0162139894993295/0.028637464080165/0.0836747503801512/0.017395417425443/0.0796305629966471/0.00121846390237381/0.0423638066886619/0.0246382695156822/0.0111255794607771/0.184617951932326/0.0121106845247921}]):0.5[&model=LG+F{0.00497627663921641/0.00909423288817642/0.179808151102657/0.0290316490703049/0.00991085747020677/0.0656491551642385/0.0295616503677468/0.00288978214026602/0.167451975934315/0.0162139894993295/0.028637464080165/0.0836747503801512/0.017395417425443/0.0796305629966471/0.00121846390237381/0.0423638066886619/0.0246382695156822/0.0111255794607771/0.184617951932326/0.0121106845247921}]):0.25[&model=LG+F{0.0458857464422685/0.083857006884471/0.0946434611777739/0.0370703573841359/0.0126551208825265/0.0838270550188678/0.0377471132054345/0.0266463904994081/0.213818532234676/0.00853436329947309/0.03656702467904/0.0440428753679941/0.009156217355442/0.0419141849316646/0.0112353331068398/0.054094118122538/0.0314604745345734/0.0142061928937569/0.0971751383865326/0.015464068279875}]);
```
