## Supplementary material for "Modeling site-and-branch-heterogeneity with GFmix": C20pi16.nwk

```
((((A1:0.5[&model=LG+F{0.036762824148059/0.0268553093592448/0.229298991993372/0.245725793398269/0.00363574125479505/0.0334335636256397/0.0717798240510641/0.115483865452224/0.0370104580247918/0.00285761065591677/0.00525311519791846/0.0427701822320824/0.00218602102359148/0.00222246577599385/0.0107790169328737/0.0857341992426028/0.0362886921944605/0.0008823420527883/0.00611788760890821/0.00492205489498061}],A2:0.5[&model=LG+F{0.036762824148059/0.0268553093592448/0.229298991993372/0.245725793398269/0.00363574125479505/0.0334335636256397/0.0717798240510641/0.115483865452224/0.0370104580247918/0.00285761065591677/0.00525311519791846/0.0427701822320824/0.00218602102359148/0.00222246577599385/0.0107790169328737/0.0857341992426028/0.0362886921944605/0.0008823420527883/0.00611788760890821/0.00492205489498061}]):0.001[&model=LG+F{0.036762824148059/0.0268553093592448/0.229298991993372/0.245725793398269/0.00363574125479505/0.0334335636256397/0.0717798240510641/0.115483865452224/0.0370104580247918/0.00285761065591677/0.00525311519791846/0.0427701822320824/0.00218602102359148/0.00222246577599385/0.0107790169328737/0.0857341992426028/0.0362886921944605/0.0008823420527883/0.00611788760890821/0.00492205489498061}],(A3:0.5[&model=LG+F{0.036762824148059/0.0268553093592448/0.229298991993372/0.245725793398269/0.00363574125479505/0.0334335636256397/0.0717798240510641/0.115483865452224/0.0370104580247918/0.00285761065591677/0.00525311519791846/0.0427701822320824/0.00218602102359148/0.00222246577599385/0.0107790169328737/0.0857341992426028/0.0362886921944605/0.0008823420527883/0.00611788760890821/0.00492205489498061}],A4:0.5[&model=LG+F{0.036762824148059/0.0268553093592448/0.229298991993372/0.245725793398269/0.00363574125479505/0.0334335636256397/0.0717798240510641/0.115483865452224/0.0370104580247918/0.00285761065591677/0.00525311519791846/0.0427701822320824/0.00218602102359148/0.00222246577599385/0.0107790169328737/0.0857341992426028/0.0362886921944605/0.0008823420527883/0.00611788760890821/0.00492205489498061}]):0.001[&model=LG+F{0.036762824148059/0.0268553093592448/0.229298991993372/0.245725793398269/0.00363574125479505/0.0334335636256397/0.0717798240510641/0.115483865452224/0.0370104580247918/0.00285761065591677/0.00525311519791846/0.0427701822320824/0.00218602102359148/0.00222246577599385/0.0107790169328737/0.0857341992426028/0.0362886921944605/0.0008823420527883/0.00611788760890821/0.00492205489498061}]):0.5[&model=LG+F{0.036762824148059/0.0268553093592448/0.229298991993372/0.245725793398269/0.00363574125479505/0.0334335636256397/0.0717798240510641/0.115483865452224/0.0370104580247918/0.00285761065591677/0.00525311519791846/0.0427701822320824/0.00218602102359148/0.00222246577599385/0.0107790169328737/0.0857341992426028/0.0362886921944605/0.0008823420527883/0.00611788760890821/0.00492205489498061}],((B1:0.5[&model=LG+F{0.00409416136315488/0.00299079226153514/0.447352924392224/0.197617341587539/0.00292393204448109/0.0268879057103628/0.0577266953233591/0.0128610788468828/0.0297645119979011/0.0055750811313453/0.00422465483215754/0.0834428705158173/0.00426483731648849/0.00433593953296235/0.0012004255843248/0.0689490684032476/0.0291840542337151/0.000709596206533782/0.0119357476853938/0.00395840986020335}],B2:0.5[&model=LG+F{0.00409416136315488/0.00299079226153514/0.447352924392224/0.197617341587539/0.00292393204448109/0.0268879057103628/0.0577266953233591/0.0128610788468828/0.0297645119979011/0.0055750811313453/0.00422465483215754/0.0834428705158173/0.00426483731648849/0.00433593953296235/0.0012004255843248/0.0689490684032476/0.0291840542337151/0.000709596206533782/0.0119357476853938/0.00395840986020335}]):0.001[&model=LG+F{0.00409416136315488/0.00299079226153514/0.447352924392224/0.197617341587539/0.00292393204448109/0.0268879057103628/0.0577266953233591/0.0128610788468828/0.0297645119979011/0.0055750811313453/0.00422465483215754/0.0834428705158173/0.00426483731648849/0.00433593953296235/0.0012004255843248/0.0689490684032476/0.0291840542337151/0.000709596206533782/0.0119357476853938/0.00395840986020335}],(B3:0.5[&model=LG+F{0.00409416136315488/0.00299079226153514/0.447352924392224/0.197617341587539/0.00292393204448109/0.0268879057103628/0.0577266953233591/0.0128610788468828/0.0297645119979011/0.0055750811313453/0.00422465483215754/0.0834428705158173/0.00426483731648849/0.00433593953296235/0.0012004255843248/0.0689490684032476/0.0291840542337151/0.000709596206533782/0.0119357476853938/0.00395840986020335}],B4:0.5[&model=LG+F{0.00409416136315488/0.00299079226153514/0.447352924392224/0.197617341587539/0.00292393204448109/0.0268879057103628/0.0577266953233591/0.0128610788468828/0.0297645119979011/0.0055750811313453/0.00422465483215754/0.0834428705158173/0.00426483731648849/0.00433593953296235/0.0012004255843248/0.0689490684032476/0.0291840542337151/0.000709596206533782/0.0119357476853938/0.00395840986020335}]):0.001[&model=LG+F{0.00409416136315488/0.00299079226153514/0.447352924392224/0.197617341587539/0.00292393204448109/0.0268879057103628/0.0577266953233591/0.0128610788468828/0.0297645119979011/0.0055750811313453/0.00422465483215754/0.0834428705158173/0.00426483731648849/0.00433593953296235/0.0012004255843248/0.0689490684032476/0.0291840542337151/0.000709596206533782/0.0119357476853938/0.00395840986020335}]):0.5[&model=LG+F{0.00409416136315488/0.00299079226153514/0.447352924392224/0.197617341587539/0.00292393204448109/0.0268879057103628/0.0577266953233591/0.0128610788468828/0.0297645119979011/0.0055750811313453/0.00422465483215754/0.0834428705158173/0.00426483731648849/0.00433593953296235/0.0012004255843248/0.0689490684032476/0.0291840542337151/0.000709596206533782/0.0119357476853938/0.00395840986020335}]):0.25[&model=LG+F{0.036762824148059/0.0268553093592448/0.229298991993372/0.245725793398269/0.00363574125479505/0.0334335636256397/0.0717798240510641/0.115483865452224/0.0370104580247918/0.00285761065591677/0.00525311519791846/0.0427701822320824/0.00218602102359148/0.00222246577599385/0.0107790169328737/0.0857341992426028/0.0362886921944605/0.0008823420527883/0.00611788760890821/0.00492205489498061}],(((C1:0.5[&model=LG+F{0.036762824148059/0.0268553093592448/0.229298991993372/0.245725793398269/0.00363574125479505/0.0334335636256397/0.0717798240510641/0.115483865452224/0.0370104580247918/0.00285761065591677/0.00525311519791846/0.0427701822320824/0.00218602102359148/0.00222246577599385/0.0107790169328737/0.0857341992426028/0.0362886921944605/0.0008823420527883/0.00611788760890821/0.00492205489498061}],C2:0.5[&model=LG+F{0.036762824148059/0.0268553093592448/0.229298991993372/0.245725793398269/0.00363574125479505/0.0334335636256397/0.0717798240510641/0.115483865452224/0.0370104580247918/0.00285761065591677/0.00525311519791846/0.0427701822320824/0.00218602102359148/0.00222246577599385/0.0107790169328737/0.0857341992426028/0.0362886921944605/0.0008823420527883/0.00611788760890821/0.00492205489498061}]):0.001[&model=LG+F{0.036762824148059/0.0268553093592448/0.229298991993372/0.245725793398269/0.00363574125479505/0.0334335636256397/0.0717798240510641/0.115483865452224/0.0370104580247918/0.00285761065591677/0.00525311519791846/0.0427701822320824/0.00218602102359148/0.00222246577599385/0.0107790169328737/0.0857341992426028/0.0362886921944605/0.0008823420527883/0.00611788760890821/0.00492205489498061}],(C3:0.5[&model=LG+F{0.036762824148059/0.0268553093592448/0.229298991993372/0.245725793398269/0.00363574125479505/0.0334335636256397/0.0717798240510641/0.115483865452224/0.0370104580247918/0.00285761065591677/0.00525311519791846/0.0427701822320824/0.00218602102359148/0.00222246577599385/0.0107790169328737/0.0857341992426028/0.0362886921944605/0.0008823420527883/0.00611788760890821/0.00492205489498061}],C4:0.5[&model=LG+F{0.036762824148059/0.0268553093592448/0.229298991993372/0.245725793398269/0.00363574125479505/0.0334335636256397/0.0717798240510641/0.115483865452224/0.0370104580247918/0.00285761065591677/0.00525311519791846/0.0427701822320824/0.00218602102359148/0.00222246577599385/0.0107790169328737/0.0857341992426028/0.0362886921944605/0.0008823420527883/0.00611788760890821/0.00492205489498061}]):0.001[&model=LG+F{0.036762824148059/0.0268553093592448/0.229298991993372/0.245725793398269/0.00363574125479505/0.0334335636256397/0.0717798240510641/0.115483865452224/0.0370104580247918/0.00285761065591677/0.00525311519791846/0.0427701822320824/0.00218602102359148/0.00222246577599385/0.0107790169328737/0.0857341992426028/0.0362886921944605/0.0008823420527883/0.00611788760890821/0.00492205489498061}]):0.5[&model=LG+F{0.036762824148059/0.0268553093592448/0.229298991993372/0.245725793398269/0.00363574125479505/0.0334335636256397/0.0717798240510641/0.115483865452224/0.0370104580247918/0.00285761065591677/0.00525311519791846/0.0427701822320824/0.00218602102359148/0.00222246577599385/0.0107790169328737/0.0857341992426028/0.0362886921944605/0.0008823420527883/0.00611788760890821/0.00492205489498061}],((D1:0.5[&model=LG+F{0.00409416136315488/0.00299079226153514/0.447352924392224/0.197617341587539/0.00292393204448109/0.0268879057103628/0.0577266953233591/0.0128610788468828/0.0297645119979011/0.0055750811313453/0.00422465483215754/0.0834428705158173/0.00426483731648849/0.00433593953296235/0.0012004255843248/0.0689490684032476/0.0291840542337151/0.000709596206533782/0.0119357476853938/0.00395840986020335}],D2:0.5[&model=LG+F{0.00409416136315488/0.00299079226153514/0.447352924392224/0.197617341587539/0.00292393204448109/0.0268879057103628/0.0577266953233591/0.0128610788468828/0.0297645119979011/0.0055750811313453/0.00422465483215754/0.0834428705158173/0.00426483731648849/0.00433593953296235/0.0012004255843248/0.0689490684032476/0.0291840542337151/0.000709596206533782/0.0119357476853938/0.00395840986020335}]):0.001[&model=LG+F{0.00409416136315488/0.00299079226153514/0.447352924392224/0.197617341587539/0.00292393204448109/0.0268879057103628/0.0577266953233591/0.0128610788468828/0.0297645119979011/0.0055750811313453/0.00422465483215754/0.0834428705158173/0.00426483731648849/0.00433593953296235/0.0012004255843248/0.0689490684032476/0.0291840542337151/0.000709596206533782/0.0119357476853938/0.00395840986020335}],(D3:0.5[&model=LG+F{0.00409416136315488/0.00299079226153514/0.447352924392224/0.197617341587539/0.00292393204448109/0.0268879057103628/0.0577266953233591/0.0128610788468828/0.0297645119979011/0.0055750811313453/0.00422465483215754/0.0834428705158173/0.00426483731648849/0.00433593953296235/0.0012004255843248/0.0689490684032476/0.0291840542337151/0.000709596206533782/0.0119357476853938/0.00395840986020335}],D4:0.5[&model=LG+F{0.00409416136315488/0.00299079226153514/0.447352924392224/0.197617341587539/0.00292393204448109/0.0268879057103628/0.0577266953233591/0.0128610788468828/0.0297645119979011/0.0055750811313453/0.00422465483215754/0.0834428705158173/0.00426483731648849/0.00433593953296235/0.0012004255843248/0.0689490684032476/0.0291840542337151/0.000709596206533782/0.0119357476853938/0.00395840986020335}]):0.001[&model=LG+F{0.00409416136315488/0.00299079226153514/0.447352924392224/0.197617341587539/0.00292393204448109/0.0268879057103628/0.0577266953233591/0.0128610788468828/0.0297645119979011/0.0055750811313453/0.00422465483215754/0.0834428705158173/0.00426483731648849/0.00433593953296235/0.0012004255843248/0.0689490684032476/0.0291840542337151/0.000709596206533782/0.0119357476853938/0.00395840986020335}]):0.5[&model=LG+F{0.00409416136315488/0.00299079226153514/0.447352924392224/0.197617341587539/0.00292393204448109/0.0268879057103628/0.0577266953233591/0.0128610788468828/0.0297645119979011/0.0055750811313453/0.00422465483215754/0.0834428705158173/0.00426483731648849/0.00433593953296235/0.0012004255843248/0.0689490684032476/0.0291840542337151/0.000709596206533782/0.0119357476853938/0.00395840986020335}]):0.25[&model=LG+F{0.036762824148059/0.0268553093592448/0.229298991993372/0.245725793398269/0.00363574125479505/0.0334335636256397/0.0717798240510641/0.115483865452224/0.0370104580247918/0.00285761065591677/0.00525311519791846/0.0427701822320824/0.00218602102359148/0.00222246577599385/0.0107790169328737/0.0857341992426028/0.0362886921944605/0.0008823420527883/0.00611788760890821/0.00492205489498061}]);
```
