## Supplementary material for "Modeling site-and-branch-heterogeneity with GFmix": C20pi17.nwk

```
((((A1:0.5[&model=LG+F{0.156512359457831/0.0354642676934692/0.0179884071249485/0.0379949305849474/0.00304742246659416/0.0350256751946636/0.0543825846043241/0.0350766603707904/0.0138001842767737/0.00918773086287783/0.0241515715361643/0.0383024514643499/0.00497726248931801/0.00400354139732476/0.368281026494157/0.0840932379749042/0.0458047566475178/0.00154210293202857/0.00374895604270485/0.0266152673144699}],A2:0.5[&model=LG+F{0.156512359457831/0.0354642676934692/0.0179884071249485/0.0379949305849474/0.00304742246659416/0.0350256751946636/0.0543825846043241/0.0350766603707904/0.0138001842767737/0.00918773086287783/0.0241515715361643/0.0383024514643499/0.00497726248931801/0.00400354139732476/0.368281026494157/0.0840932379749042/0.0458047566475178/0.00154210293202857/0.00374895604270485/0.0266152673144699}]):0.001[&model=LG+F{0.156512359457831/0.0354642676934692/0.0179884071249485/0.0379949305849474/0.00304742246659416/0.0350256751946636/0.0543825846043241/0.0350766603707904/0.0138001842767737/0.00918773086287783/0.0241515715361643/0.0383024514643499/0.00497726248931801/0.00400354139732476/0.368281026494157/0.0840932379749042/0.0458047566475178/0.00154210293202857/0.00374895604270485/0.0266152673144699}],(A3:0.5[&model=LG+F{0.156512359457831/0.0354642676934692/0.0179884071249485/0.0379949305849474/0.00304742246659416/0.0350256751946636/0.0543825846043241/0.0350766603707904/0.0138001842767737/0.00918773086287783/0.0241515715361643/0.0383024514643499/0.00497726248931801/0.00400354139732476/0.368281026494157/0.0840932379749042/0.0458047566475178/0.00154210293202857/0.00374895604270485/0.0266152673144699}],A4:0.5[&model=LG+F{0.156512359457831/0.0354642676934692/0.0179884071249485/0.0379949305849474/0.00304742246659416/0.0350256751946636/0.0543825846043241/0.0350766603707904/0.0138001842767737/0.00918773086287783/0.0241515715361643/0.0383024514643499/0.00497726248931801/0.00400354139732476/0.368281026494157/0.0840932379749042/0.0458047566475178/0.00154210293202857/0.00374895604270485/0.0266152673144699}]):0.001[&model=LG+F{0.156512359457831/0.0354642676934692/0.0179884071249485/0.0379949305849474/0.00304742246659416/0.0350256751946636/0.0543825846043241/0.0350766603707904/0.0138001842767737/0.00918773086287783/0.0241515715361643/0.0383024514643499/0.00497726248931801/0.00400354139732476/0.368281026494157/0.0840932379749042/0.0458047566475178/0.00154210293202857/0.00374895604270485/0.0266152673144699}]):0.5[&model=LG+F{0.156512359457831/0.0354642676934692/0.0179884071249485/0.0379949305849474/0.00304742246659416/0.0350256751946636/0.0543825846043241/0.0350766603707904/0.0138001842767737/0.00918773086287783/0.0241515715361643/0.0383024514643499/0.00497726248931801/0.00400354139732476/0.368281026494157/0.0840932379749042/0.0458047566475178/0.00154210293202857/0.00374895604270485/0.0266152673144699}],((B1:0.5[&model=LG+F{0.0362056269610432/0.00820386358626372/0.0728974251357932/0.0634704105220839/0.00509070952390637/0.0585102788501791/0.0908459343640934/0.00811419931833695/0.0230531638785056/0.037232975554325/0.0403451233244555/0.155219418192248/0.0201701916782301/0.0162242191463835/0.0851935624015047/0.140477486186355/0.076516700084034/0.00257607803610357/0.0151925204139629/0.0444607192748407}],B2:0.5[&model=LG+F{0.0362056269610432/0.00820386358626372/0.0728974251357932/0.0634704105220839/0.00509070952390637/0.0585102788501791/0.0908459343640934/0.00811419931833695/0.0230531638785056/0.037232975554325/0.0403451233244555/0.155219418192248/0.0201701916782301/0.0162242191463835/0.0851935624015047/0.140477486186355/0.076516700084034/0.00257607803610357/0.0151925204139629/0.0444607192748407}]):0.001[&model=LG+F{0.0362056269610432/0.00820386358626372/0.0728974251357932/0.0634704105220839/0.00509070952390637/0.0585102788501791/0.0908459343640934/0.00811419931833695/0.0230531638785056/0.037232975554325/0.0403451233244555/0.155219418192248/0.0201701916782301/0.0162242191463835/0.0851935624015047/0.140477486186355/0.076516700084034/0.00257607803610357/0.0151925204139629/0.0444607192748407}],(B3:0.5[&model=LG+F{0.0362056269610432/0.00820386358626372/0.0728974251357932/0.0634704105220839/0.00509070952390637/0.0585102788501791/0.0908459343640934/0.00811419931833695/0.0230531638785056/0.037232975554325/0.0403451233244555/0.155219418192248/0.0201701916782301/0.0162242191463835/0.0851935624015047/0.140477486186355/0.076516700084034/0.00257607803610357/0.0151925204139629/0.0444607192748407}],B4:0.5[&model=LG+F{0.0362056269610432/0.00820386358626372/0.0728974251357932/0.0634704105220839/0.00509070952390637/0.0585102788501791/0.0908459343640934/0.00811419931833695/0.0230531638785056/0.037232975554325/0.0403451233244555/0.155219418192248/0.0201701916782301/0.0162242191463835/0.0851935624015047/0.140477486186355/0.076516700084034/0.00257607803610357/0.0151925204139629/0.0444607192748407}]):0.001[&model=LG+F{0.0362056269610432/0.00820386358626372/0.0728974251357932/0.0634704105220839/0.00509070952390637/0.0585102788501791/0.0908459343640934/0.00811419931833695/0.0230531638785056/0.037232975554325/0.0403451233244555/0.155219418192248/0.0201701916782301/0.0162242191463835/0.0851935624015047/0.140477486186355/0.076516700084034/0.00257607803610357/0.0151925204139629/0.0444607192748407}]):0.5[&model=LG+F{0.0362056269610432/0.00820386358626372/0.0728974251357932/0.0634704105220839/0.00509070952390637/0.0585102788501791/0.0908459343640934/0.00811419931833695/0.0230531638785056/0.037232975554325/0.0403451233244555/0.155219418192248/0.0201701916782301/0.0162242191463835/0.0851935624015047/0.140477486186355/0.076516700084034/0.00257607803610357/0.0151925204139629/0.0444607192748407}]):0.25[&model=LG+F{0.156512359457831/0.0354642676934692/0.0179884071249485/0.0379949305849474/0.00304742246659416/0.0350256751946636/0.0543825846043241/0.0350766603707904/0.0138001842767737/0.00918773086287783/0.0241515715361643/0.0383024514643499/0.00497726248931801/0.00400354139732476/0.368281026494157/0.0840932379749042/0.0458047566475178/0.00154210293202857/0.00374895604270485/0.0266152673144699}],(((C1:0.5[&model=LG+F{0.156512359457831/0.0354642676934692/0.0179884071249485/0.0379949305849474/0.00304742246659416/0.0350256751946636/0.0543825846043241/0.0350766603707904/0.0138001842767737/0.00918773086287783/0.0241515715361643/0.0383024514643499/0.00497726248931801/0.00400354139732476/0.368281026494157/0.0840932379749042/0.0458047566475178/0.00154210293202857/0.00374895604270485/0.0266152673144699}],C2:0.5[&model=LG+F{0.156512359457831/0.0354642676934692/0.0179884071249485/0.0379949305849474/0.00304742246659416/0.0350256751946636/0.0543825846043241/0.0350766603707904/0.0138001842767737/0.00918773086287783/0.0241515715361643/0.0383024514643499/0.00497726248931801/0.00400354139732476/0.368281026494157/0.0840932379749042/0.0458047566475178/0.00154210293202857/0.00374895604270485/0.0266152673144699}]):0.001[&model=LG+F{0.156512359457831/0.0354642676934692/0.0179884071249485/0.0379949305849474/0.00304742246659416/0.0350256751946636/0.0543825846043241/0.0350766603707904/0.0138001842767737/0.00918773086287783/0.0241515715361643/0.0383024514643499/0.00497726248931801/0.00400354139732476/0.368281026494157/0.0840932379749042/0.0458047566475178/0.00154210293202857/0.00374895604270485/0.0266152673144699}],(C3:0.5[&model=LG+F{0.156512359457831/0.0354642676934692/0.0179884071249485/0.0379949305849474/0.00304742246659416/0.0350256751946636/0.0543825846043241/0.0350766603707904/0.0138001842767737/0.00918773086287783/0.0241515715361643/0.0383024514643499/0.00497726248931801/0.00400354139732476/0.368281026494157/0.0840932379749042/0.0458047566475178/0.00154210293202857/0.00374895604270485/0.0266152673144699}],C4:0.5[&model=LG+F{0.156512359457831/0.0354642676934692/0.0179884071249485/0.0379949305849474/0.00304742246659416/0.0350256751946636/0.0543825846043241/0.0350766603707904/0.0138001842767737/0.00918773086287783/0.0241515715361643/0.0383024514643499/0.00497726248931801/0.00400354139732476/0.368281026494157/0.0840932379749042/0.0458047566475178/0.00154210293202857/0.00374895604270485/0.0266152673144699}]):0.001[&model=LG+F{0.156512359457831/0.0354642676934692/0.0179884071249485/0.0379949305849474/0.00304742246659416/0.0350256751946636/0.0543825846043241/0.0350766603707904/0.0138001842767737/0.00918773086287783/0.0241515715361643/0.0383024514643499/0.00497726248931801/0.00400354139732476/0.368281026494157/0.0840932379749042/0.0458047566475178/0.00154210293202857/0.00374895604270485/0.0266152673144699}]):0.5[&model=LG+F{0.156512359457831/0.0354642676934692/0.0179884071249485/0.0379949305849474/0.00304742246659416/0.0350256751946636/0.0543825846043241/0.0350766603707904/0.0138001842767737/0.00918773086287783/0.0241515715361643/0.0383024514643499/0.00497726248931801/0.00400354139732476/0.368281026494157/0.0840932379749042/0.0458047566475178/0.00154210293202857/0.00374895604270485/0.0266152673144699}],((D1:0.5[&model=LG+F{0.0362056269610432/0.00820386358626372/0.0728974251357932/0.0634704105220839/0.00509070952390637/0.0585102788501791/0.0908459343640934/0.00811419931833695/0.0230531638785056/0.037232975554325/0.0403451233244555/0.155219418192248/0.0201701916782301/0.0162242191463835/0.0851935624015047/0.140477486186355/0.076516700084034/0.00257607803610357/0.0151925204139629/0.0444607192748407}],D2:0.5[&model=LG+F{0.0362056269610432/0.00820386358626372/0.0728974251357932/0.0634704105220839/0.00509070952390637/0.0585102788501791/0.0908459343640934/0.00811419931833695/0.0230531638785056/0.037232975554325/0.0403451233244555/0.155219418192248/0.0201701916782301/0.0162242191463835/0.0851935624015047/0.140477486186355/0.076516700084034/0.00257607803610357/0.0151925204139629/0.0444607192748407}]):0.001[&model=LG+F{0.0362056269610432/0.00820386358626372/0.0728974251357932/0.0634704105220839/0.00509070952390637/0.0585102788501791/0.0908459343640934/0.00811419931833695/0.0230531638785056/0.037232975554325/0.0403451233244555/0.155219418192248/0.0201701916782301/0.0162242191463835/0.0851935624015047/0.140477486186355/0.076516700084034/0.00257607803610357/0.0151925204139629/0.0444607192748407}],(D3:0.5[&model=LG+F{0.0362056269610432/0.00820386358626372/0.0728974251357932/0.0634704105220839/0.00509070952390637/0.0585102788501791/0.0908459343640934/0.00811419931833695/0.0230531638785056/0.037232975554325/0.0403451233244555/0.155219418192248/0.0201701916782301/0.0162242191463835/0.0851935624015047/0.140477486186355/0.076516700084034/0.00257607803610357/0.0151925204139629/0.0444607192748407}],D4:0.5[&model=LG+F{0.0362056269610432/0.00820386358626372/0.0728974251357932/0.0634704105220839/0.00509070952390637/0.0585102788501791/0.0908459343640934/0.00811419931833695/0.0230531638785056/0.037232975554325/0.0403451233244555/0.155219418192248/0.0201701916782301/0.0162242191463835/0.0851935624015047/0.140477486186355/0.076516700084034/0.00257607803610357/0.0151925204139629/0.0444607192748407}]):0.001[&model=LG+F{0.0362056269610432/0.00820386358626372/0.0728974251357932/0.0634704105220839/0.00509070952390637/0.0585102788501791/0.0908459343640934/0.00811419931833695/0.0230531638785056/0.037232975554325/0.0403451233244555/0.155219418192248/0.0201701916782301/0.0162242191463835/0.0851935624015047/0.140477486186355/0.076516700084034/0.00257607803610357/0.0151925204139629/0.0444607192748407}]):0.5[&model=LG+F{0.0362056269610432/0.00820386358626372/0.0728974251357932/0.0634704105220839/0.00509070952390637/0.0585102788501791/0.0908459343640934/0.00811419931833695/0.0230531638785056/0.037232975554325/0.0403451233244555/0.155219418192248/0.0201701916782301/0.0162242191463835/0.0851935624015047/0.140477486186355/0.076516700084034/0.00257607803610357/0.0151925204139629/0.0444607192748407}]):0.25[&model=LG+F{0.156512359457831/0.0354642676934692/0.0179884071249485/0.0379949305849474/0.00304742246659416/0.0350256751946636/0.0543825846043241/0.0350766603707904/0.0138001842767737/0.00918773086287783/0.0241515715361643/0.0383024514643499/0.00497726248931801/0.00400354139732476/0.368281026494157/0.0840932379749042/0.0458047566475178/0.00154210293202857/0.00374895604270485/0.0266152673144699}]);
```
