## Supplementary material for "Modeling site-and-branch-heterogeneity with GFmix": C20pi18.nwk

```
((((A1:0.5[&model=LG+F{0.115367584946104/0.0802800459158431/0.0389603581969089/0.0384285303402648/0.00614241671922145/0.0782294016367496/0.0918310817018545/0.0226314861629985/0.0245410246422752/0.033743703284788/0.0374222729451613/0.082518459803785/0.0144931651530664/0.0060580809011042/0.0143505665652771/0.0946237990285893/0.137101824191331/0.00220233921104462/0.00743460167759973/0.0736397818970151}],A2:0.5[&model=LG+F{0.115367584946104/0.0802800459158431/0.0389603581969089/0.0384285303402648/0.00614241671922145/0.0782294016367496/0.0918310817018545/0.0226314861629985/0.0245410246422752/0.033743703284788/0.0374222729451613/0.082518459803785/0.0144931651530664/0.0060580809011042/0.0143505665652771/0.0946237990285893/0.137101824191331/0.00220233921104462/0.00743460167759973/0.0736397818970151}]):0.001[&model=LG+F{0.115367584946104/0.0802800459158431/0.0389603581969089/0.0384285303402648/0.00614241671922145/0.0782294016367496/0.0918310817018545/0.0226314861629985/0.0245410246422752/0.033743703284788/0.0374222729451613/0.082518459803785/0.0144931651530664/0.0060580809011042/0.0143505665652771/0.0946237990285893/0.137101824191331/0.00220233921104462/0.00743460167759973/0.0736397818970151}],(A3:0.5[&model=LG+F{0.115367584946104/0.0802800459158431/0.0389603581969089/0.0384285303402648/0.00614241671922145/0.0782294016367496/0.0918310817018545/0.0226314861629985/0.0245410246422752/0.033743703284788/0.0374222729451613/0.082518459803785/0.0144931651530664/0.0060580809011042/0.0143505665652771/0.0946237990285893/0.137101824191331/0.00220233921104462/0.00743460167759973/0.0736397818970151}],A4:0.5[&model=LG+F{0.115367584946104/0.0802800459158431/0.0389603581969089/0.0384285303402648/0.00614241671922145/0.0782294016367496/0.0918310817018545/0.0226314861629985/0.0245410246422752/0.033743703284788/0.0374222729451613/0.082518459803785/0.0144931651530664/0.0060580809011042/0.0143505665652771/0.0946237990285893/0.137101824191331/0.00220233921104462/0.00743460167759973/0.0736397818970151}]):0.001[&model=LG+F{0.115367584946104/0.0802800459158431/0.0389603581969089/0.0384285303402648/0.00614241671922145/0.0782294016367496/0.0918310817018545/0.0226314861629985/0.0245410246422752/0.033743703284788/0.0374222729451613/0.082518459803785/0.0144931651530664/0.0060580809011042/0.0143505665652771/0.0946237990285893/0.137101824191331/0.00220233921104462/0.00743460167759973/0.0736397818970151}]):0.5[&model=LG+F{0.115367584946104/0.0802800459158431/0.0389603581969089/0.0384285303402648/0.00614241671922145/0.0782294016367496/0.0918310817018545/0.0226314861629985/0.0245410246422752/0.033743703284788/0.0374222729451613/0.082518459803785/0.0144931651530664/0.0060580809011042/0.0143505665652771/0.0946237990285893/0.137101824191331/0.00220233921104462/0.00743460167759973/0.0736397818970151}],((B1:0.5[&model=LG+F{0.0150599308420782/0.0104796502419312/0.0890951705803523/0.0362252315218029/0.00579024141144547/0.073744120865691/0.0865659489470956/0.00295428405324972/0.0231339656129708/0.0771656406487943/0.0352766678690848/0.188704534365125/0.0331432019961284/0.013853716347923/0.0018733038410978/0.0891985458962929/0.129241094556995/0.00207606814788968/0.0170015660871228/0.0694176468580521}],B2:0.5[&model=LG+F{0.0150599308420782/0.0104796502419312/0.0890951705803523/0.0362252315218029/0.00579024141144547/0.073744120865691/0.0865659489470956/0.00295428405324972/0.0231339656129708/0.0771656406487943/0.0352766678690848/0.188704534365125/0.0331432019961284/0.013853716347923/0.0018733038410978/0.0891985458962929/0.129241094556995/0.00207606814788968/0.0170015660871228/0.0694176468580521}]):0.001[&model=LG+F{0.0150599308420782/0.0104796502419312/0.0890951705803523/0.0362252315218029/0.00579024141144547/0.073744120865691/0.0865659489470956/0.00295428405324972/0.0231339656129708/0.0771656406487943/0.0352766678690848/0.188704534365125/0.0331432019961284/0.013853716347923/0.0018733038410978/0.0891985458962929/0.129241094556995/0.00207606814788968/0.0170015660871228/0.0694176468580521}],(B3:0.5[&model=LG+F{0.0150599308420782/0.0104796502419312/0.0890951705803523/0.0362252315218029/0.00579024141144547/0.073744120865691/0.0865659489470956/0.00295428405324972/0.0231339656129708/0.0771656406487943/0.0352766678690848/0.188704534365125/0.0331432019961284/0.013853716347923/0.0018733038410978/0.0891985458962929/0.129241094556995/0.00207606814788968/0.0170015660871228/0.0694176468580521}],B4:0.5[&model=LG+F{0.0150599308420782/0.0104796502419312/0.0890951705803523/0.0362252315218029/0.00579024141144547/0.073744120865691/0.0865659489470956/0.00295428405324972/0.0231339656129708/0.0771656406487943/0.0352766678690848/0.188704534365125/0.0331432019961284/0.013853716347923/0.0018733038410978/0.0891985458962929/0.129241094556995/0.00207606814788968/0.0170015660871228/0.0694176468580521}]):0.001[&model=LG+F{0.0150599308420782/0.0104796502419312/0.0890951705803523/0.0362252315218029/0.00579024141144547/0.073744120865691/0.0865659489470956/0.00295428405324972/0.0231339656129708/0.0771656406487943/0.0352766678690848/0.188704534365125/0.0331432019961284/0.013853716347923/0.0018733038410978/0.0891985458962929/0.129241094556995/0.00207606814788968/0.0170015660871228/0.0694176468580521}]):0.5[&model=LG+F{0.0150599308420782/0.0104796502419312/0.0890951705803523/0.0362252315218029/0.00579024141144547/0.073744120865691/0.0865659489470956/0.00295428405324972/0.0231339656129708/0.0771656406487943/0.0352766678690848/0.188704534365125/0.0331432019961284/0.013853716347923/0.0018733038410978/0.0891985458962929/0.129241094556995/0.00207606814788968/0.0170015660871228/0.0694176468580521}]):0.25[&model=LG+F{0.115367584946104/0.0802800459158431/0.0389603581969089/0.0384285303402648/0.00614241671922145/0.0782294016367496/0.0918310817018545/0.0226314861629985/0.0245410246422752/0.033743703284788/0.0374222729451613/0.082518459803785/0.0144931651530664/0.0060580809011042/0.0143505665652771/0.0946237990285893/0.137101824191331/0.00220233921104462/0.00743460167759973/0.0736397818970151}],(((C1:0.5[&model=LG+F{0.115367584946104/0.0802800459158431/0.0389603581969089/0.0384285303402648/0.00614241671922145/0.0782294016367496/0.0918310817018545/0.0226314861629985/0.0245410246422752/0.033743703284788/0.0374222729451613/0.082518459803785/0.0144931651530664/0.0060580809011042/0.0143505665652771/0.0946237990285893/0.137101824191331/0.00220233921104462/0.00743460167759973/0.0736397818970151}],C2:0.5[&model=LG+F{0.115367584946104/0.0802800459158431/0.0389603581969089/0.0384285303402648/0.00614241671922145/0.0782294016367496/0.0918310817018545/0.0226314861629985/0.0245410246422752/0.033743703284788/0.0374222729451613/0.082518459803785/0.0144931651530664/0.0060580809011042/0.0143505665652771/0.0946237990285893/0.137101824191331/0.00220233921104462/0.00743460167759973/0.0736397818970151}]):0.001[&model=LG+F{0.115367584946104/0.0802800459158431/0.0389603581969089/0.0384285303402648/0.00614241671922145/0.0782294016367496/0.0918310817018545/0.0226314861629985/0.0245410246422752/0.033743703284788/0.0374222729451613/0.082518459803785/0.0144931651530664/0.0060580809011042/0.0143505665652771/0.0946237990285893/0.137101824191331/0.00220233921104462/0.00743460167759973/0.0736397818970151}],(C3:0.5[&model=LG+F{0.115367584946104/0.0802800459158431/0.0389603581969089/0.0384285303402648/0.00614241671922145/0.0782294016367496/0.0918310817018545/0.0226314861629985/0.0245410246422752/0.033743703284788/0.0374222729451613/0.082518459803785/0.0144931651530664/0.0060580809011042/0.0143505665652771/0.0946237990285893/0.137101824191331/0.00220233921104462/0.00743460167759973/0.0736397818970151}],C4:0.5[&model=LG+F{0.115367584946104/0.0802800459158431/0.0389603581969089/0.0384285303402648/0.00614241671922145/0.0782294016367496/0.0918310817018545/0.0226314861629985/0.0245410246422752/0.033743703284788/0.0374222729451613/0.082518459803785/0.0144931651530664/0.0060580809011042/0.0143505665652771/0.0946237990285893/0.137101824191331/0.00220233921104462/0.00743460167759973/0.0736397818970151}]):0.001[&model=LG+F{0.115367584946104/0.0802800459158431/0.0389603581969089/0.0384285303402648/0.00614241671922145/0.0782294016367496/0.0918310817018545/0.0226314861629985/0.0245410246422752/0.033743703284788/0.0374222729451613/0.082518459803785/0.0144931651530664/0.0060580809011042/0.0143505665652771/0.0946237990285893/0.137101824191331/0.00220233921104462/0.00743460167759973/0.0736397818970151}]):0.5[&model=LG+F{0.115367584946104/0.0802800459158431/0.0389603581969089/0.0384285303402648/0.00614241671922145/0.0782294016367496/0.0918310817018545/0.0226314861629985/0.0245410246422752/0.033743703284788/0.0374222729451613/0.082518459803785/0.0144931651530664/0.0060580809011042/0.0143505665652771/0.0946237990285893/0.137101824191331/0.00220233921104462/0.00743460167759973/0.0736397818970151}],((D1:0.5[&model=LG+F{0.0150599308420782/0.0104796502419312/0.0890951705803523/0.0362252315218029/0.00579024141144547/0.073744120865691/0.0865659489470956/0.00295428405324972/0.0231339656129708/0.0771656406487943/0.0352766678690848/0.188704534365125/0.0331432019961284/0.013853716347923/0.0018733038410978/0.0891985458962929/0.129241094556995/0.00207606814788968/0.0170015660871228/0.0694176468580521}],D2:0.5[&model=LG+F{0.0150599308420782/0.0104796502419312/0.0890951705803523/0.0362252315218029/0.00579024141144547/0.073744120865691/0.0865659489470956/0.00295428405324972/0.0231339656129708/0.0771656406487943/0.0352766678690848/0.188704534365125/0.0331432019961284/0.013853716347923/0.0018733038410978/0.0891985458962929/0.129241094556995/0.00207606814788968/0.0170015660871228/0.0694176468580521}]):0.001[&model=LG+F{0.0150599308420782/0.0104796502419312/0.0890951705803523/0.0362252315218029/0.00579024141144547/0.073744120865691/0.0865659489470956/0.00295428405324972/0.0231339656129708/0.0771656406487943/0.0352766678690848/0.188704534365125/0.0331432019961284/0.013853716347923/0.0018733038410978/0.0891985458962929/0.129241094556995/0.00207606814788968/0.0170015660871228/0.0694176468580521}],(D3:0.5[&model=LG+F{0.0150599308420782/0.0104796502419312/0.0890951705803523/0.0362252315218029/0.00579024141144547/0.073744120865691/0.0865659489470956/0.00295428405324972/0.0231339656129708/0.0771656406487943/0.0352766678690848/0.188704534365125/0.0331432019961284/0.013853716347923/0.0018733038410978/0.0891985458962929/0.129241094556995/0.00207606814788968/0.0170015660871228/0.0694176468580521}],D4:0.5[&model=LG+F{0.0150599308420782/0.0104796502419312/0.0890951705803523/0.0362252315218029/0.00579024141144547/0.073744120865691/0.0865659489470956/0.00295428405324972/0.0231339656129708/0.0771656406487943/0.0352766678690848/0.188704534365125/0.0331432019961284/0.013853716347923/0.0018733038410978/0.0891985458962929/0.129241094556995/0.00207606814788968/0.0170015660871228/0.0694176468580521}]):0.001[&model=LG+F{0.0150599308420782/0.0104796502419312/0.0890951705803523/0.0362252315218029/0.00579024141144547/0.073744120865691/0.0865659489470956/0.00295428405324972/0.0231339656129708/0.0771656406487943/0.0352766678690848/0.188704534365125/0.0331432019961284/0.013853716347923/0.0018733038410978/0.0891985458962929/0.129241094556995/0.00207606814788968/0.0170015660871228/0.0694176468580521}]):0.5[&model=LG+F{0.0150599308420782/0.0104796502419312/0.0890951705803523/0.0362252315218029/0.00579024141144547/0.073744120865691/0.0865659489470956/0.00295428405324972/0.0231339656129708/0.0771656406487943/0.0352766678690848/0.188704534365125/0.0331432019961284/0.013853716347923/0.0018733038410978/0.0891985458962929/0.129241094556995/0.00207606814788968/0.0170015660871228/0.0694176468580521}]):0.25[&model=LG+F{0.115367584946104/0.0802800459158431/0.0389603581969089/0.0384285303402648/0.00614241671922145/0.0782294016367496/0.0918310817018545/0.0226314861629985/0.0245410246422752/0.033743703284788/0.0374222729451613/0.082518459803785/0.0144931651530664/0.0060580809011042/0.0143505665652771/0.0946237990285893/0.137101824191331/0.00220233921104462/0.00743460167759973/0.0736397818970151}]);
```
