## Supplementary material for "Modeling site-and-branch-heterogeneity with GFmix": C20pi19.nwk

```
((((A1:0.5[&model=LG+F{0.0938475889613665/0.100776827103612/0.0465319826823178/0.0801901590705959/0.00206586020287066/0.145112653687762/0.19405741321447/0.0256630564637538/0.0267468574640323/0.00664419214455663/0.0189548110979037/0.130883225314189/0.00604465263703226/0.00206854852614029/0.00959336437235623/0.0454058639146315/0.0449416827587569/0.00107315614601235/0.00442396943279948/0.0149748487382298}],A2:0.5[&model=LG+F{0.0938475889613665/0.100776827103612/0.0465319826823178/0.0801901590705959/0.00206586020287066/0.145112653687762/0.19405741321447/0.0256630564637538/0.0267468574640323/0.00664419214455663/0.0189548110979037/0.130883225314189/0.00604465263703226/0.00206854852614029/0.00959336437235623/0.0454058639146315/0.0449416827587569/0.00107315614601235/0.00442396943279948/0.0149748487382298}]):0.001[&model=LG+F{0.0938475889613665/0.100776827103612/0.0465319826823178/0.0801901590705959/0.00206586020287066/0.145112653687762/0.19405741321447/0.0256630564637538/0.0267468574640323/0.00664419214455663/0.0189548110979037/0.130883225314189/0.00604465263703226/0.00206854852614029/0.00959336437235623/0.0454058639146315/0.0449416827587569/0.00107315614601235/0.00442396943279948/0.0149748487382298}],(A3:0.5[&model=LG+F{0.0938475889613665/0.100776827103612/0.0465319826823178/0.0801901590705959/0.00206586020287066/0.145112653687762/0.19405741321447/0.0256630564637538/0.0267468574640323/0.00664419214455663/0.0189548110979037/0.130883225314189/0.00604465263703226/0.00206854852614029/0.00959336437235623/0.0454058639146315/0.0449416827587569/0.00107315614601235/0.00442396943279948/0.0149748487382298}],A4:0.5[&model=LG+F{0.0938475889613665/0.100776827103612/0.0465319826823178/0.0801901590705959/0.00206586020287066/0.145112653687762/0.19405741321447/0.0256630564637538/0.0267468574640323/0.00664419214455663/0.0189548110979037/0.130883225314189/0.00604465263703226/0.00206854852614029/0.00959336437235623/0.0454058639146315/0.0449416827587569/0.00107315614601235/0.00442396943279948/0.0149748487382298}]):0.001[&model=LG+F{0.0938475889613665/0.100776827103612/0.0465319826823178/0.0801901590705959/0.00206586020287066/0.145112653687762/0.19405741321447/0.0256630564637538/0.0267468574640323/0.00664419214455663/0.0189548110979037/0.130883225314189/0.00604465263703226/0.00206854852614029/0.00959336437235623/0.0454058639146315/0.0449416827587569/0.00107315614601235/0.00442396943279948/0.0149748487382298}]):0.5[&model=LG+F{0.0938475889613665/0.100776827103612/0.0465319826823178/0.0801901590705959/0.00206586020287066/0.145112653687762/0.19405741321447/0.0256630564637538/0.0267468574640323/0.00664419214455663/0.0189548110979037/0.130883225314189/0.00604465263703226/0.00206854852614029/0.00959336437235623/0.0454058639146315/0.0449416827587569/0.00107315614601235/0.00442396943279948/0.0149748487382298}],((B1:0.5[&model=LG+F{0.0120078425463366/0.0128944417813197/0.104300278766896/0.0740936787351259/0.00190880257574283/0.134080421679637/0.179304141524703/0.00328359998040396/0.0247134197896969/0.0148927909990264/0.0175137660312742/0.293371485573249/0.0135489381442388/0.00463659993583871/0.00122747542209434/0.0419538698086355/0.0415249781611206/0.00099156913562504/0.00991621715858136/0.0138363814759454}],B2:0.5[&model=LG+F{0.0120078425463366/0.0128944417813197/0.104300278766896/0.0740936787351259/0.00190880257574283/0.134080421679637/0.179304141524703/0.00328359998040396/0.0247134197896969/0.0148927909990264/0.0175137660312742/0.293371485573249/0.0135489381442388/0.00463659993583871/0.00122747542209434/0.0419538698086355/0.0415249781611206/0.00099156913562504/0.00991621715858136/0.0138363814759454}]):0.001[&model=LG+F{0.0120078425463366/0.0128944417813197/0.104300278766896/0.0740936787351259/0.00190880257574283/0.134080421679637/0.179304141524703/0.00328359998040396/0.0247134197896969/0.0148927909990264/0.0175137660312742/0.293371485573249/0.0135489381442388/0.00463659993583871/0.00122747542209434/0.0419538698086355/0.0415249781611206/0.00099156913562504/0.00991621715858136/0.0138363814759454}],(B3:0.5[&model=LG+F{0.0120078425463366/0.0128944417813197/0.104300278766896/0.0740936787351259/0.00190880257574283/0.134080421679637/0.179304141524703/0.00328359998040396/0.0247134197896969/0.0148927909990264/0.0175137660312742/0.293371485573249/0.0135489381442388/0.00463659993583871/0.00122747542209434/0.0419538698086355/0.0415249781611206/0.00099156913562504/0.00991621715858136/0.0138363814759454}],B4:0.5[&model=LG+F{0.0120078425463366/0.0128944417813197/0.104300278766896/0.0740936787351259/0.00190880257574283/0.134080421679637/0.179304141524703/0.00328359998040396/0.0247134197896969/0.0148927909990264/0.0175137660312742/0.293371485573249/0.0135489381442388/0.00463659993583871/0.00122747542209434/0.0419538698086355/0.0415249781611206/0.00099156913562504/0.00991621715858136/0.0138363814759454}]):0.001[&model=LG+F{0.0120078425463366/0.0128944417813197/0.104300278766896/0.0740936787351259/0.00190880257574283/0.134080421679637/0.179304141524703/0.00328359998040396/0.0247134197896969/0.0148927909990264/0.0175137660312742/0.293371485573249/0.0135489381442388/0.00463659993583871/0.00122747542209434/0.0419538698086355/0.0415249781611206/0.00099156913562504/0.00991621715858136/0.0138363814759454}]):0.5[&model=LG+F{0.0120078425463366/0.0128944417813197/0.104300278766896/0.0740936787351259/0.00190880257574283/0.134080421679637/0.179304141524703/0.00328359998040396/0.0247134197896969/0.0148927909990264/0.0175137660312742/0.293371485573249/0.0135489381442388/0.00463659993583871/0.00122747542209434/0.0419538698086355/0.0415249781611206/0.00099156913562504/0.00991621715858136/0.0138363814759454}]):0.25[&model=LG+F{0.0938475889613665/0.100776827103612/0.0465319826823178/0.0801901590705959/0.00206586020287066/0.145112653687762/0.19405741321447/0.0256630564637538/0.0267468574640323/0.00664419214455663/0.0189548110979037/0.130883225314189/0.00604465263703226/0.00206854852614029/0.00959336437235623/0.0454058639146315/0.0449416827587569/0.00107315614601235/0.00442396943279948/0.0149748487382298}],(((C1:0.5[&model=LG+F{0.0938475889613665/0.100776827103612/0.0465319826823178/0.0801901590705959/0.00206586020287066/0.145112653687762/0.19405741321447/0.0256630564637538/0.0267468574640323/0.00664419214455663/0.0189548110979037/0.130883225314189/0.00604465263703226/0.00206854852614029/0.00959336437235623/0.0454058639146315/0.0449416827587569/0.00107315614601235/0.00442396943279948/0.0149748487382298}],C2:0.5[&model=LG+F{0.0938475889613665/0.100776827103612/0.0465319826823178/0.0801901590705959/0.00206586020287066/0.145112653687762/0.19405741321447/0.0256630564637538/0.0267468574640323/0.00664419214455663/0.0189548110979037/0.130883225314189/0.00604465263703226/0.00206854852614029/0.00959336437235623/0.0454058639146315/0.0449416827587569/0.00107315614601235/0.00442396943279948/0.0149748487382298}]):0.001[&model=LG+F{0.0938475889613665/0.100776827103612/0.0465319826823178/0.0801901590705959/0.00206586020287066/0.145112653687762/0.19405741321447/0.0256630564637538/0.0267468574640323/0.00664419214455663/0.0189548110979037/0.130883225314189/0.00604465263703226/0.00206854852614029/0.00959336437235623/0.0454058639146315/0.0449416827587569/0.00107315614601235/0.00442396943279948/0.0149748487382298}],(C3:0.5[&model=LG+F{0.0938475889613665/0.100776827103612/0.0465319826823178/0.0801901590705959/0.00206586020287066/0.145112653687762/0.19405741321447/0.0256630564637538/0.0267468574640323/0.00664419214455663/0.0189548110979037/0.130883225314189/0.00604465263703226/0.00206854852614029/0.00959336437235623/0.0454058639146315/0.0449416827587569/0.00107315614601235/0.00442396943279948/0.0149748487382298}],C4:0.5[&model=LG+F{0.0938475889613665/0.100776827103612/0.0465319826823178/0.0801901590705959/0.00206586020287066/0.145112653687762/0.19405741321447/0.0256630564637538/0.0267468574640323/0.00664419214455663/0.0189548110979037/0.130883225314189/0.00604465263703226/0.00206854852614029/0.00959336437235623/0.0454058639146315/0.0449416827587569/0.00107315614601235/0.00442396943279948/0.0149748487382298}]):0.001[&model=LG+F{0.0938475889613665/0.100776827103612/0.0465319826823178/0.0801901590705959/0.00206586020287066/0.145112653687762/0.19405741321447/0.0256630564637538/0.0267468574640323/0.00664419214455663/0.0189548110979037/0.130883225314189/0.00604465263703226/0.00206854852614029/0.00959336437235623/0.0454058639146315/0.0449416827587569/0.00107315614601235/0.00442396943279948/0.0149748487382298}]):0.5[&model=LG+F{0.0938475889613665/0.100776827103612/0.0465319826823178/0.0801901590705959/0.00206586020287066/0.145112653687762/0.19405741321447/0.0256630564637538/0.0267468574640323/0.00664419214455663/0.0189548110979037/0.130883225314189/0.00604465263703226/0.00206854852614029/0.00959336437235623/0.0454058639146315/0.0449416827587569/0.00107315614601235/0.00442396943279948/0.0149748487382298}],((D1:0.5[&model=LG+F{0.0120078425463366/0.0128944417813197/0.104300278766896/0.0740936787351259/0.00190880257574283/0.134080421679637/0.179304141524703/0.00328359998040396/0.0247134197896969/0.0148927909990264/0.0175137660312742/0.293371485573249/0.0135489381442388/0.00463659993583871/0.00122747542209434/0.0419538698086355/0.0415249781611206/0.00099156913562504/0.00991621715858136/0.0138363814759454}],D2:0.5[&model=LG+F{0.0120078425463366/0.0128944417813197/0.104300278766896/0.0740936787351259/0.00190880257574283/0.134080421679637/0.179304141524703/0.00328359998040396/0.0247134197896969/0.0148927909990264/0.0175137660312742/0.293371485573249/0.0135489381442388/0.00463659993583871/0.00122747542209434/0.0419538698086355/0.0415249781611206/0.00099156913562504/0.00991621715858136/0.0138363814759454}]):0.001[&model=LG+F{0.0120078425463366/0.0128944417813197/0.104300278766896/0.0740936787351259/0.00190880257574283/0.134080421679637/0.179304141524703/0.00328359998040396/0.0247134197896969/0.0148927909990264/0.0175137660312742/0.293371485573249/0.0135489381442388/0.00463659993583871/0.00122747542209434/0.0419538698086355/0.0415249781611206/0.00099156913562504/0.00991621715858136/0.0138363814759454}],(D3:0.5[&model=LG+F{0.0120078425463366/0.0128944417813197/0.104300278766896/0.0740936787351259/0.00190880257574283/0.134080421679637/0.179304141524703/0.00328359998040396/0.0247134197896969/0.0148927909990264/0.0175137660312742/0.293371485573249/0.0135489381442388/0.00463659993583871/0.00122747542209434/0.0419538698086355/0.0415249781611206/0.00099156913562504/0.00991621715858136/0.0138363814759454}],D4:0.5[&model=LG+F{0.0120078425463366/0.0128944417813197/0.104300278766896/0.0740936787351259/0.00190880257574283/0.134080421679637/0.179304141524703/0.00328359998040396/0.0247134197896969/0.0148927909990264/0.0175137660312742/0.293371485573249/0.0135489381442388/0.00463659993583871/0.00122747542209434/0.0419538698086355/0.0415249781611206/0.00099156913562504/0.00991621715858136/0.0138363814759454}]):0.001[&model=LG+F{0.0120078425463366/0.0128944417813197/0.104300278766896/0.0740936787351259/0.00190880257574283/0.134080421679637/0.179304141524703/0.00328359998040396/0.0247134197896969/0.0148927909990264/0.0175137660312742/0.293371485573249/0.0135489381442388/0.00463659993583871/0.00122747542209434/0.0419538698086355/0.0415249781611206/0.00099156913562504/0.00991621715858136/0.0138363814759454}]):0.5[&model=LG+F{0.0120078425463366/0.0128944417813197/0.104300278766896/0.0740936787351259/0.00190880257574283/0.134080421679637/0.179304141524703/0.00328359998040396/0.0247134197896969/0.0148927909990264/0.0175137660312742/0.293371485573249/0.0135489381442388/0.00463659993583871/0.00122747542209434/0.0419538698086355/0.0415249781611206/0.00099156913562504/0.00991621715858136/0.0138363814759454}]):0.25[&model=LG+F{0.0938475889613665/0.100776827103612/0.0465319826823178/0.0801901590705959/0.00206586020287066/0.145112653687762/0.19405741321447/0.0256630564637538/0.0267468574640323/0.00664419214455663/0.0189548110979037/0.130883225314189/0.00604465263703226/0.00206854852614029/0.00959336437235623/0.0454058639146315/0.0449416827587569/0.00107315614601235/0.00442396943279948/0.0149748487382298}]);
```
