## Supplementary material for "Modeling site-and-branch-heterogeneity with GFmix": C20pi20.nwk

```
((((A1:0.5[&model=LG+F{0.0647713752547527/0.0154799217553183/0.0440234010265005/0.293240011044171/0.0011076633550739/0.0595338701776116/0.338554416600505/0.0328941342382358/0.0139136600528594/0.00273460515140683/0.00623072081265959/0.0325515811542714/0.00244527667548331/0.00152604937130681/0.0174711790963728/0.0356302625118979/0.0248725692936608/0.000862217622623798/0.00343222029849766/0.00872475460213281}],A2:0.5[&model=LG+F{0.0647713752547527/0.0154799217553183/0.0440234010265005/0.293240011044171/0.0011076633550739/0.0595338701776116/0.338554416600505/0.0328941342382358/0.0139136600528594/0.00273460515140683/0.00623072081265959/0.0325515811542714/0.00244527667548331/0.00152604937130681/0.0174711790963728/0.0356302625118979/0.0248725692936608/0.000862217622623798/0.00343222029849766/0.00872475460213281}]):0.001[&model=LG+F{0.0647713752547527/0.0154799217553183/0.0440234010265005/0.293240011044171/0.0011076633550739/0.0595338701776116/0.338554416600505/0.0328941342382358/0.0139136600528594/0.00273460515140683/0.00623072081265959/0.0325515811542714/0.00244527667548331/0.00152604937130681/0.0174711790963728/0.0356302625118979/0.0248725692936608/0.000862217622623798/0.00343222029849766/0.00872475460213281}],(A3:0.5[&model=LG+F{0.0647713752547527/0.0154799217553183/0.0440234010265005/0.293240011044171/0.0011076633550739/0.0595338701776116/0.338554416600505/0.0328941342382358/0.0139136600528594/0.00273460515140683/0.00623072081265959/0.0325515811542714/0.00244527667548331/0.00152604937130681/0.0174711790963728/0.0356302625118979/0.0248725692936608/0.000862217622623798/0.00343222029849766/0.00872475460213281}],A4:0.5[&model=LG+F{0.0647713752547527/0.0154799217553183/0.0440234010265005/0.293240011044171/0.0011076633550739/0.0595338701776116/0.338554416600505/0.0328941342382358/0.0139136600528594/0.00273460515140683/0.00623072081265959/0.0325515811542714/0.00244527667548331/0.00152604937130681/0.0174711790963728/0.0356302625118979/0.0248725692936608/0.000862217622623798/0.00343222029849766/0.00872475460213281}]):0.001[&model=LG+F{0.0647713752547527/0.0154799217553183/0.0440234010265005/0.293240011044171/0.0011076633550739/0.0595338701776116/0.338554416600505/0.0328941342382358/0.0139136600528594/0.00273460515140683/0.00623072081265959/0.0325515811542714/0.00244527667548331/0.00152604937130681/0.0174711790963728/0.0356302625118979/0.0248725692936608/0.000862217622623798/0.00343222029849766/0.00872475460213281}]):0.5[&model=LG+F{0.0647713752547527/0.0154799217553183/0.0440234010265005/0.293240011044171/0.0011076633550739/0.0595338701776116/0.338554416600505/0.0328941342382358/0.0139136600528594/0.00273460515140683/0.00623072081265959/0.0325515811542714/0.00244527667548331/0.00152604937130681/0.0174711790963728/0.0356302625118979/0.0248725692936608/0.000862217622623798/0.00343222029849766/0.00872475460213281}],((B1:0.5[&model=LG+F{0.00887082612751881/0.00212006760422997/0.105622534870555/0.290016290884637/0.00109548631049184/0.0588793873981872/0.334832534671747/0.0045050478594129/0.0137607008906851/0.00656096351546756/0.00616222367879074/0.0780989300097252/0.00586679617889852/0.00366135280729478/0.00239278217263563/0.0352385629101278/0.0245991338822862/0.000852738874065373/0.00823470699011353/0.00862883942603618}],B2:0.5[&model=LG+F{0.00887082612751881/0.00212006760422997/0.105622534870555/0.290016290884637/0.00109548631049184/0.0588793873981872/0.334832534671747/0.0045050478594129/0.0137607008906851/0.00656096351546756/0.00616222367879074/0.0780989300097252/0.00586679617889852/0.00366135280729478/0.00239278217263563/0.0352385629101278/0.0245991338822862/0.000852738874065373/0.00823470699011353/0.00862883942603618}]):0.001[&model=LG+F{0.00887082612751881/0.00212006760422997/0.105622534870555/0.290016290884637/0.00109548631049184/0.0588793873981872/0.334832534671747/0.0045050478594129/0.0137607008906851/0.00656096351546756/0.00616222367879074/0.0780989300097252/0.00586679617889852/0.00366135280729478/0.00239278217263563/0.0352385629101278/0.0245991338822862/0.000852738874065373/0.00823470699011353/0.00862883942603618}],(B3:0.5[&model=LG+F{0.00887082612751881/0.00212006760422997/0.105622534870555/0.290016290884637/0.00109548631049184/0.0588793873981872/0.334832534671747/0.0045050478594129/0.0137607008906851/0.00656096351546756/0.00616222367879074/0.0780989300097252/0.00586679617889852/0.00366135280729478/0.00239278217263563/0.0352385629101278/0.0245991338822862/0.000852738874065373/0.00823470699011353/0.00862883942603618}],B4:0.5[&model=LG+F{0.00887082612751881/0.00212006760422997/0.105622534870555/0.290016290884637/0.00109548631049184/0.0588793873981872/0.334832534671747/0.0045050478594129/0.0137607008906851/0.00656096351546756/0.00616222367879074/0.0780989300097252/0.00586679617889852/0.00366135280729478/0.00239278217263563/0.0352385629101278/0.0245991338822862/0.000852738874065373/0.00823470699011353/0.00862883942603618}]):0.001[&model=LG+F{0.00887082612751881/0.00212006760422997/0.105622534870555/0.290016290884637/0.00109548631049184/0.0588793873981872/0.334832534671747/0.0045050478594129/0.0137607008906851/0.00656096351546756/0.00616222367879074/0.0780989300097252/0.00586679617889852/0.00366135280729478/0.00239278217263563/0.0352385629101278/0.0245991338822862/0.000852738874065373/0.00823470699011353/0.00862883942603618}]):0.5[&model=LG+F{0.00887082612751881/0.00212006760422997/0.105622534870555/0.290016290884637/0.00109548631049184/0.0588793873981872/0.334832534671747/0.0045050478594129/0.0137607008906851/0.00656096351546756/0.00616222367879074/0.0780989300097252/0.00586679617889852/0.00366135280729478/0.00239278217263563/0.0352385629101278/0.0245991338822862/0.000852738874065373/0.00823470699011353/0.00862883942603618}]):0.25[&model=LG+F{0.0647713752547527/0.0154799217553183/0.0440234010265005/0.293240011044171/0.0011076633550739/0.0595338701776116/0.338554416600505/0.0328941342382358/0.0139136600528594/0.00273460515140683/0.00623072081265959/0.0325515811542714/0.00244527667548331/0.00152604937130681/0.0174711790963728/0.0356302625118979/0.0248725692936608/0.000862217622623798/0.00343222029849766/0.00872475460213281}],(((C1:0.5[&model=LG+F{0.0647713752547527/0.0154799217553183/0.0440234010265005/0.293240011044171/0.0011076633550739/0.0595338701776116/0.338554416600505/0.0328941342382358/0.0139136600528594/0.00273460515140683/0.00623072081265959/0.0325515811542714/0.00244527667548331/0.00152604937130681/0.0174711790963728/0.0356302625118979/0.0248725692936608/0.000862217622623798/0.00343222029849766/0.00872475460213281}],C2:0.5[&model=LG+F{0.0647713752547527/0.0154799217553183/0.0440234010265005/0.293240011044171/0.0011076633550739/0.0595338701776116/0.338554416600505/0.0328941342382358/0.0139136600528594/0.00273460515140683/0.00623072081265959/0.0325515811542714/0.00244527667548331/0.00152604937130681/0.0174711790963728/0.0356302625118979/0.0248725692936608/0.000862217622623798/0.00343222029849766/0.00872475460213281}]):0.001[&model=LG+F{0.0647713752547527/0.0154799217553183/0.0440234010265005/0.293240011044171/0.0011076633550739/0.0595338701776116/0.338554416600505/0.0328941342382358/0.0139136600528594/0.00273460515140683/0.00623072081265959/0.0325515811542714/0.00244527667548331/0.00152604937130681/0.0174711790963728/0.0356302625118979/0.0248725692936608/0.000862217622623798/0.00343222029849766/0.00872475460213281}],(C3:0.5[&model=LG+F{0.0647713752547527/0.0154799217553183/0.0440234010265005/0.293240011044171/0.0011076633550739/0.0595338701776116/0.338554416600505/0.0328941342382358/0.0139136600528594/0.00273460515140683/0.00623072081265959/0.0325515811542714/0.00244527667548331/0.00152604937130681/0.0174711790963728/0.0356302625118979/0.0248725692936608/0.000862217622623798/0.00343222029849766/0.00872475460213281}],C4:0.5[&model=LG+F{0.0647713752547527/0.0154799217553183/0.0440234010265005/0.293240011044171/0.0011076633550739/0.0595338701776116/0.338554416600505/0.0328941342382358/0.0139136600528594/0.00273460515140683/0.00623072081265959/0.0325515811542714/0.00244527667548331/0.00152604937130681/0.0174711790963728/0.0356302625118979/0.0248725692936608/0.000862217622623798/0.00343222029849766/0.00872475460213281}]):0.001[&model=LG+F{0.0647713752547527/0.0154799217553183/0.0440234010265005/0.293240011044171/0.0011076633550739/0.0595338701776116/0.338554416600505/0.0328941342382358/0.0139136600528594/0.00273460515140683/0.00623072081265959/0.0325515811542714/0.00244527667548331/0.00152604937130681/0.0174711790963728/0.0356302625118979/0.0248725692936608/0.000862217622623798/0.00343222029849766/0.00872475460213281}]):0.5[&model=LG+F{0.0647713752547527/0.0154799217553183/0.0440234010265005/0.293240011044171/0.0011076633550739/0.0595338701776116/0.338554416600505/0.0328941342382358/0.0139136600528594/0.00273460515140683/0.00623072081265959/0.0325515811542714/0.00244527667548331/0.00152604937130681/0.0174711790963728/0.0356302625118979/0.0248725692936608/0.000862217622623798/0.00343222029849766/0.00872475460213281}],((D1:0.5[&model=LG+F{0.00887082612751881/0.00212006760422997/0.105622534870555/0.290016290884637/0.00109548631049184/0.0588793873981872/0.334832534671747/0.0045050478594129/0.0137607008906851/0.00656096351546756/0.00616222367879074/0.0780989300097252/0.00586679617889852/0.00366135280729478/0.00239278217263563/0.0352385629101278/0.0245991338822862/0.000852738874065373/0.00823470699011353/0.00862883942603618}],D2:0.5[&model=LG+F{0.00887082612751881/0.00212006760422997/0.105622534870555/0.290016290884637/0.00109548631049184/0.0588793873981872/0.334832534671747/0.0045050478594129/0.0137607008906851/0.00656096351546756/0.00616222367879074/0.0780989300097252/0.00586679617889852/0.00366135280729478/0.00239278217263563/0.0352385629101278/0.0245991338822862/0.000852738874065373/0.00823470699011353/0.00862883942603618}]):0.001[&model=LG+F{0.00887082612751881/0.00212006760422997/0.105622534870555/0.290016290884637/0.00109548631049184/0.0588793873981872/0.334832534671747/0.0045050478594129/0.0137607008906851/0.00656096351546756/0.00616222367879074/0.0780989300097252/0.00586679617889852/0.00366135280729478/0.00239278217263563/0.0352385629101278/0.0245991338822862/0.000852738874065373/0.00823470699011353/0.00862883942603618}],(D3:0.5[&model=LG+F{0.00887082612751881/0.00212006760422997/0.105622534870555/0.290016290884637/0.00109548631049184/0.0588793873981872/0.334832534671747/0.0045050478594129/0.0137607008906851/0.00656096351546756/0.00616222367879074/0.0780989300097252/0.00586679617889852/0.00366135280729478/0.00239278217263563/0.0352385629101278/0.0245991338822862/0.000852738874065373/0.00823470699011353/0.00862883942603618}],D4:0.5[&model=LG+F{0.00887082612751881/0.00212006760422997/0.105622534870555/0.290016290884637/0.00109548631049184/0.0588793873981872/0.334832534671747/0.0045050478594129/0.0137607008906851/0.00656096351546756/0.00616222367879074/0.0780989300097252/0.00586679617889852/0.00366135280729478/0.00239278217263563/0.0352385629101278/0.0245991338822862/0.000852738874065373/0.00823470699011353/0.00862883942603618}]):0.001[&model=LG+F{0.00887082612751881/0.00212006760422997/0.105622534870555/0.290016290884637/0.00109548631049184/0.0588793873981872/0.334832534671747/0.0045050478594129/0.0137607008906851/0.00656096351546756/0.00616222367879074/0.0780989300097252/0.00586679617889852/0.00366135280729478/0.00239278217263563/0.0352385629101278/0.0245991338822862/0.000852738874065373/0.00823470699011353/0.00862883942603618}]):0.5[&model=LG+F{0.00887082612751881/0.00212006760422997/0.105622534870555/0.290016290884637/0.00109548631049184/0.0588793873981872/0.334832534671747/0.0045050478594129/0.0137607008906851/0.00656096351546756/0.00616222367879074/0.0780989300097252/0.00586679617889852/0.00366135280729478/0.00239278217263563/0.0352385629101278/0.0245991338822862/0.000852738874065373/0.00823470699011353/0.00862883942603618}]):0.25[&model=LG+F{0.0647713752547527/0.0154799217553183/0.0440234010265005/0.293240011044171/0.0011076633550739/0.0595338701776116/0.338554416600505/0.0328941342382358/0.0139136600528594/0.00273460515140683/0.00623072081265959/0.0325515811542714/0.00244527667548331/0.00152604937130681/0.0174711790963728/0.0356302625118979/0.0248725692936608/0.000862217622623798/0.00343222029849766/0.00872475460213281}]);
```
