## Supplementary material for "Modeling site-and-branch-heterogeneity with GFmix": 095_downsampled.phy.utreecu

```
2 3 1.0726575181 0.9237619049
1 4 0.9238917458 0.5215992578
0 5 1.1038938598 0.0000000000
```
