## Supplementary material for "Modeling site-and-branch-heterogeneity with GFmix": 095_downsampled_iqtree.ckp

```
--- # IQ-TREE Checkpoint ver >= 1.6
CandidateSet:
 0: -75368.5053527 (0:1.1038938598,1:0.9238917458,(2:1.0726575181,3:0.9237619049):0.5215992578);
PhyloTree:
 newick: (0:1.1038938598,1:0.9238917458,(2:1.0726575181,3:0.9237619049):0.5215992578);
RateGamma:
 gamma_shape: 0.4952583704
StopRule:
 curIteration: 0
 start_real_time: 39403185.3
 time_vec: 
boot_consense_logl: 0
contree_rfdist: -1
finished: true
finishedModelInit: true
initTree: ((0:0.5009646302,1:0.4753000632):0.3059142778,(2:0.4857301941,3:0.4719316212):0.3059142778):0;
iqtree:
 command:  -s Simulations/095_downsampled.phy -m LG+C20+G -te sim_topologies/4_taxa.tree -nt 30 --prefix Simulations/095_downsampled_iqtree/095_downsampled_iqtree
 seed: 466919
 start_time: 1750785172
 version: 3.0.0
```
