## Supplementary material for "Modeling site-and-branch-heterogeneity with GFmix": 095_downsampled_iqtree.treefile

```
(A:1.1038938598,B:0.9238917458,(C:1.0726575181,D:0.9237619049):0.5215992578);
```
