## Supplementary material for "Modeling site-and-branch-heterogeneity with GFmix": GFF.iterations

```
Warning message:
In readLines(rootfile) :
  incomplete final line found on 'sim_topologies/4_taxa.rootfile'
    5

At X0         0 variables are exactly at the bounds

At iterate    0    f=  7.53685D+04    |proj g|=  9.04049D+02

At iterate    1    f=  7.53592D+04    |proj g|=  1.31489D+02

At iterate    2    f=  7.53314D+04    |proj g|=  1.09909D+02

At iterate    3    f=  7.52976D+04    |proj g|=  6.54630D+02

At iterate    4    f=  7.52688D+04    |proj g|=  7.98294D+02

At iterate    5    f=  7.51231D+04    |proj g|=  1.21490D+03

At iterate    6    f=  7.49465D+04    |proj g|=  7.48268D+02

At iterate    7    f=  7.47406D+04    |proj g|=  1.43174D+03

At iterate    8    f=  7.46242D+04    |proj g|=  9.93227D+01

At iterate    9    f=  7.45462D+04    |proj g|=  6.42696D+02

At iterate   10    f=  7.44503D+04    |proj g|=  1.19486D+03

At iterate   11    f=  7.44096D+04    |proj g|=  5.90848D+02

At iterate   12    f=  7.43738D+04    |proj g|=  2.91020D+02

At iterate   13    f=  7.43613D+04    |proj g|=  2.32346D+02

At iterate   14    f=  7.43532D+04    |proj g|=  3.08325D+02

At iterate   15    f=  7.43488D+04    |proj g|=  1.74191D+02

At iterate   16    f=  7.43391D+04    |proj g|=  3.25040D+02

At iterate   17    f=  7.43368D+04    |proj g|=  9.92843D+01

At iterate   18    f=  7.43302D+04    |proj g|=  1.62090D+02

At iterate   19    f=  7.43260D+04    |proj g|=  1.72858D+02

At iterate   20    f=  7.43206D+04    |proj g|=  2.48298D+02

At iterate   21    f=  7.43099D+04    |proj g|=  2.80699D+02

At iterate   22    f=  7.43030D+04    |proj g|=  5.43272D+02

At iterate   23    f=  7.42939D+04    |proj g|=  1.72709D+02

At iterate   24    f=  7.42909D+04    |proj g|=  9.98983D+01

At iterate   25    f=  7.42892D+04    |proj g|=  1.07932D+02

At iterate   26    f=  7.42873D+04    |proj g|=  6.47528D+01

At iterate   27    f=  7.42851D+04    |proj g|=  1.85506D+02

At iterate   28    f=  7.42828D+04    |proj g|=  1.06792D+02

At iterate   29    f=  7.42814D+04    |proj g|=  1.15917D+02

At iterate   30    f=  7.42802D+04    |proj g|=  8.89655D+01

At iterate   31    f=  7.42793D+04    |proj g|=  6.21148D+01

At iterate   32    f=  7.42780D+04    |proj g|=  6.69714D+01

At iterate   33    f=  7.42762D+04    |proj g|=  1.86697D+02

At iterate   34    f=  7.42753D+04    |proj g|=  1.24467D+02

At iterate   35    f=  7.42740D+04    |proj g|=  6.50389D+01

At iterate   36    f=  7.42734D+04    |proj g|=  8.71740D+01

At iterate   37    f=  7.42729D+04    |proj g|=  9.70854D+01

At iterate   38    f=  7.42717D+04    |proj g|=  6.87986D+01

At iterate   39    f=  7.42716D+04    |proj g|=  2.11190D+02

At iterate   40    f=  7.42706D+04    |proj g|=  5.40241D+01

At iterate   41    f=  7.42704D+04    |proj g|=  3.73033D+01

At iterate   42    f=  7.42702D+04    |proj g|=  3.35991D+01

At iterate   43    f=  7.42699D+04    |proj g|=  5.31793D+01

At iterate   44    f=  7.42694D+04    |proj g|=  4.07799D+01

At iterate   45    f=  7.42690D+04    |proj g|=  3.75786D+01

At iterate   46    f=  7.42686D+04    |proj g|=  3.39972D+01

At iterate   47    f=  7.42685D+04    |proj g|=  6.86872D+01

At iterate   48    f=  7.42682D+04    |proj g|=  5.95305D+01

At iterate   49    f=  7.42677D+04    |proj g|=  4.22958D+01

At iterate   50    f=  7.42673D+04    |proj g|=  5.34402D+01

At iterate   51    f=  7.42669D+04    |proj g|=  3.88288D+01

At iterate   52    f=  7.42665D+04    |proj g|=  3.41504D+01

At iterate   53    f=  7.42660D+04    |proj g|=  5.80285D+01

At iterate   54    f=  7.42657D+04    |proj g|=  4.92324D+01

At iterate   55    f=  7.42652D+04    |proj g|=  1.43223D+02

At iterate   56    f=  7.42645D+04    |proj g|=  4.74317D+01

At iterate   57    f=  7.42643D+04    |proj g|=  2.26403D+01

At iterate   58    f=  7.42641D+04    |proj g|=  2.92100D+01

At iterate   59    f=  7.42640D+04    |proj g|=  2.31651D+01

At iterate   60    f=  7.42640D+04    |proj g|=  1.98661D+01

At iterate   61    f=  7.42639D+04    |proj g|=  2.15670D+01

At iterate   62    f=  7.42638D+04    |proj g|=  2.33355D+01

At iterate   63    f=  7.42638D+04    |proj g|=  6.60311D+01

At iterate   64    f=  7.42637D+04    |proj g|=  1.86020D+01

At iterate   65    f=  7.42636D+04    |proj g|=  1.04021D+01

At iterate   66    f=  7.42636D+04    |proj g|=  9.66707D+00

At iterate   67    f=  7.42635D+04    |proj g|=  8.53555D+00

At iterate   68    f=  7.42635D+04    |proj g|=  8.87666D+01

At iterate   69    f=  7.42634D+04    |proj g|=  1.10180D+01

At iterate   70    f=  7.42633D+04    |proj g|=  1.20403D+01

At iterate   71    f=  7.42633D+04    |proj g|=  1.09830D+01

At iterate   72    f=  7.42633D+04    |proj g|=  1.49776D+01

At iterate   73    f=  7.42633D+04    |proj g|=  1.20141D+01

At iterate   74    f=  7.42633D+04    |proj g|=  7.45983D+00

At iterate   75    f=  7.42632D+04    |proj g|=  6.51856D+00

At iterate   76    f=  7.42632D+04    |proj g|=  2.33528D+01

At iterate   77    f=  7.42632D+04    |proj g|=  4.64359D+00

At iterate   78    f=  7.42632D+04    |proj g|=  7.68774D+00

At iterate   79    f=  7.42632D+04    |proj g|=  9.37694D+00

At iterate   80    f=  7.42632D+04    |proj g|=  1.66938D+01

At iterate   81    f=  7.42632D+04    |proj g|=  1.26453D+01

At iterate   82    f=  7.42631D+04    |proj g|=  8.61923D+00

At iterate   83    f=  7.42631D+04    |proj g|=  4.19152D+00

At iterate   84    f=  7.42631D+04    |proj g|=  4.06098D+00

At iterate   85    f=  7.42631D+04    |proj g|=  6.10083D+00

At iterate   86    f=  7.42631D+04    |proj g|=  4.25539D+00

At iterate   87    f=  7.42631D+04    |proj g|=  1.27120D+01

At iterate   88    f=  7.42631D+04    |proj g|=  7.79807D+00

At iterate   89    f=  7.42631D+04    |proj g|=  8.18095D+00

At iterate   90    f=  7.42631D+04    |proj g|=  6.22174D+00

At iterate   91    f=  7.42631D+04    |proj g|=  1.41083D+01

At iterate   92    f=  7.42631D+04    |proj g|=  4.49317D+00

At iterate   93    f=  7.42630D+04    |proj g|=  4.51321D+00

At iterate   94    f=  7.42630D+04    |proj g|=  7.45511D+00

At iterate   95    f=  7.42630D+04    |proj g|=  1.74170D+01

At iterate   96    f=  7.42630D+04    |proj g|=  9.16680D+00

At iterate   97    f=  7.42630D+04    |proj g|=  3.86254D+00

At iterate   98    f=  7.42630D+04    |proj g|=  3.80585D+00

At iterate   99    f=  7.42630D+04    |proj g|=  4.47566D+00

At iterate  100    f=  7.42630D+04    |proj g|=  5.00010D+00

At iterate  101    f=  7.42630D+04    |proj g|=  5.87594D+00

At iterate  102    f=  7.42630D+04    |proj g|=  6.39023D+00

At iterate  103    f=  7.42630D+04    |proj g|=  6.66889D+00

At iterate  104    f=  7.42630D+04    |proj g|=  5.41750D+00

At iterate  105    f=  7.42630D+04    |proj g|=  2.37909D+00

At iterate  106    f=  7.42630D+04    |proj g|=  4.94551D+00

At iterate  107    f=  7.42630D+04    |proj g|=  4.28480D+00

At iterate  108    f=  7.42630D+04    |proj g|=  6.38846D+00

At iterate  109    f=  7.42630D+04    |proj g|=  5.51348D+00

At iterate  110    f=  7.42630D+04    |proj g|=  4.98075D+00

At iterate  111    f=  7.42630D+04    |proj g|=  3.79862D+00

At iterate  112    f=  7.42630D+04    |proj g|=  1.38399D+01

At iterate  113    f=  7.42630D+04    |proj g|=  5.81134D+00

At iterate  114    f=  7.42629D+04    |proj g|=  3.84211D+00

At iterate  115    f=  7.42629D+04    |proj g|=  4.32143D+00

At iterate  116    f=  7.42629D+04    |proj g|=  2.13820D+01

At iterate  117    f=  7.42629D+04    |proj g|=  5.27455D+00

At iterate  118    f=  7.42629D+04    |proj g|=  4.53843D+00

At iterate  119    f=  7.42629D+04    |proj g|=  3.40627D+00

At iterate  120    f=  7.42629D+04    |proj g|=  9.50480D+00

At iterate  121    f=  7.42629D+04    |proj g|=  7.21475D+00

At iterate  122    f=  7.42629D+04    |proj g|=  3.66051D+00

At iterate  123    f=  7.42629D+04    |proj g|=  1.04901D+01

At iterate  124    f=  7.42629D+04    |proj g|=  4.94998D+00

At iterate  125    f=  7.42629D+04    |proj g|=  7.15614D+00

At iterate  126    f=  7.42629D+04    |proj g|=  3.16082D+00

At iterate  127    f=  7.42629D+04    |proj g|=  1.26442D+01

At iterate  128    f=  7.42629D+04    |proj g|=  1.05437D+01

At iterate  129    f=  7.42629D+04    |proj g|=  7.60163D+00

At iterate  130    f=  7.42629D+04    |proj g|=  3.18945D+00

At iterate  131    f=  7.42628D+04    |proj g|=  4.29354D+00

At iterate  132    f=  7.42628D+04    |proj g|=  6.56568D+00

At iterate  133    f=  7.42628D+04    |proj g|=  1.01809D+01

At iterate  134    f=  7.42628D+04    |proj g|=  1.01431D+01

At iterate  135    f=  7.42628D+04    |proj g|=  1.76525D+01

At iterate  136    f=  7.42628D+04    |proj g|=  1.16824D+01

At iterate  137    f=  7.42628D+04    |proj g|=  5.01473D+00

At iterate  138    f=  7.42628D+04    |proj g|=  5.46375D+00

At iterate  139    f=  7.42628D+04    |proj g|=  4.54921D+00

At iterate  140    f=  7.42628D+04    |proj g|=  3.78253D+01

At iterate  141    f=  7.42627D+04    |proj g|=  1.01254D+01

At iterate  142    f=  7.42627D+04    |proj g|=  4.98940D+00

At iterate  143    f=  7.42627D+04    |proj g|=  5.25326D+00

At iterate  144    f=  7.42627D+04    |proj g|=  1.11100D+01

At iterate  145    f=  7.42627D+04    |proj g|=  7.05341D+00

At iterate  146    f=  7.42627D+04    |proj g|=  7.07761D+00

At iterate  147    f=  7.42627D+04    |proj g|=  8.63703D+00

At iterate  148    f=  7.42627D+04    |proj g|=  7.01861D+00

At iterate  149    f=  7.42627D+04    |proj g|=  5.37782D+01

At iterate  150    f=  7.42627D+04    |proj g|=  6.95817D+00

At iterate  151    f=  7.42627D+04    |proj g|=  4.44245D+00

At iterate  152    f=  7.42627D+04    |proj g|=  4.76076D+00

At iterate  153    f=  7.42626D+04    |proj g|=  4.38265D+00

At iterate  154    f=  7.42626D+04    |proj g|=  1.31118D+01

At iterate  155    f=  7.42626D+04    |proj g|=  5.38285D+00

At iterate  156    f=  7.42626D+04    |proj g|=  1.01225D+01

At iterate  157    f=  7.42626D+04    |proj g|=  6.00682D+00

At iterate  158    f=  7.42626D+04    |proj g|=  1.13216D+01

At iterate  159    f=  7.42626D+04    |proj g|=  1.41998D+01

At iterate  160    f=  7.42625D+04    |proj g|=  2.01106D+01

At iterate  161    f=  7.42625D+04    |proj g|=  8.63657D+00

At iterate  162    f=  7.42625D+04    |proj g|=  8.25490D+00

At iterate  163    f=  7.42625D+04    |proj g|=  8.39889D+00

At iterate  164    f=  7.42625D+04    |proj g|=  1.05840D+01

At iterate  165    f=  7.42625D+04    |proj g|=  1.41469D+01

At iterate  166    f=  7.42624D+04    |proj g|=  1.31961D+01

At iterate  167    f=  7.42624D+04    |proj g|=  6.38455D+00

At iterate  168    f=  7.42624D+04    |proj g|=  5.66591D+00

At iterate  169    f=  7.42624D+04    |proj g|=  5.67352D+00

At iterate  170    f=  7.42624D+04    |proj g|=  5.70688D+00

At iterate  171    f=  7.42624D+04    |proj g|=  2.90736D+01

At iterate  172    f=  7.42624D+04    |proj g|=  4.74787D+00

At iterate  173    f=  7.42624D+04    |proj g|=  6.27140D+00

At iterate  174    f=  7.42624D+04    |proj g|=  6.93036D+00

At iterate  175    f=  7.42624D+04    |proj g|=  1.83971D+01

At iterate  176    f=  7.42624D+04    |proj g|=  8.14595D+00

At iterate  177    f=  7.42624D+04    |proj g|=  5.46308D+00

At iterate  178    f=  7.42623D+04    |proj g|=  2.98937D+00

At iterate  179    f=  7.42623D+04    |proj g|=  3.61737D+00

At iterate  180    f=  7.42623D+04    |proj g|=  3.19135D+00

At iterate  181    f=  7.42623D+04    |proj g|=  4.75638D+00

At iterate  182    f=  7.42623D+04    |proj g|=  6.68095D+00

At iterate  183    f=  7.42623D+04    |proj g|=  1.05804D+01

At iterate  184    f=  7.42623D+04    |proj g|=  8.27716D+00

At iterate  185    f=  7.42623D+04    |proj g|=  2.99882D+00

At iterate  186    f=  7.42623D+04    |proj g|=  4.70690D+00

At iterate  187    f=  7.42623D+04    |proj g|=  5.46161D+00

At iterate  188    f=  7.42623D+04    |proj g|=  1.01335D+01

At iterate  189    f=  7.42623D+04    |proj g|=  5.51799D+00

At iterate  190    f=  7.42623D+04    |proj g|=  3.16383D+00

At iterate  191    f=  7.42623D+04    |proj g|=  4.03784D+00

At iterate  192    f=  7.42623D+04    |proj g|=  6.54509D+00

At iterate  193    f=  7.42623D+04    |proj g|=  1.35821D+00

At iterate  194    f=  7.42623D+04    |proj g|=  2.99246D+00

At iterate  195    f=  7.42623D+04    |proj g|=  3.89212D+00

At iterate  196    f=  7.42623D+04    |proj g|=  6.72174D+00

At iterate  197    f=  7.42623D+04    |proj g|=  3.48124D+00

At iterate  198    f=  7.42623D+04    |proj g|=  1.15507D+00

At iterate  199    f=  7.42623D+04    |proj g|=  1.13816D+00

At iterate  200    f=  7.42623D+04    |proj g|=  5.82953D+00

At iterate  201    f=  7.42623D+04    |proj g|=  6.92975D+00

At iterate  202    f=  7.42623D+04    |proj g|=  8.47964D+00

At iterate  203    f=  7.42623D+04    |proj g|=  4.13033D+00

At iterate  204    f=  7.42623D+04    |proj g|=  4.23955D+00

At iterate  205    f=  7.42623D+04    |proj g|=  3.65515D+00

At iterate  206    f=  7.42623D+04    |proj g|=  5.58590D+00

At iterate  207    f=  7.42623D+04    |proj g|=  2.16261D+00

At iterate  208    f=  7.42623D+04    |proj g|=  1.79575D+00

At iterate  209    f=  7.42623D+04    |proj g|=  2.38048D+00

At iterate  210    f=  7.42623D+04    |proj g|=  2.76053D+00

At iterate  211    f=  7.42623D+04    |proj g|=  2.15195D+00

At iterate  212    f=  7.42623D+04    |proj g|=  1.49281D+00

At iterate  213    f=  7.42623D+04    |proj g|=  3.11554D+00

At iterate  214    f=  7.42623D+04    |proj g|=  3.12116D+00

At iterate  215    f=  7.42623D+04    |proj g|=  4.37041D+00

At iterate  216    f=  7.42623D+04    |proj g|=  2.40829D+00

At iterate  217    f=  7.42623D+04    |proj g|=  2.36254D+00

At iterate  218    f=  7.42623D+04    |proj g|=  2.58595D+00

At iterate  219    f=  7.42623D+04    |proj g|=  3.11554D+00

At iterate  220    f=  7.42623D+04    |proj g|=  9.89654D-01

At iterate  221    f=  7.42623D+04    |proj g|=  5.44356D+00

At iterate  222    f=  7.42623D+04    |proj g|=  2.93121D+00

At iterate  223    f=  7.42623D+04    |proj g|=  1.79002D+00

At iterate  224    f=  7.42623D+04    |proj g|=  1.41246D+00

At iterate  225    f=  7.42623D+04    |proj g|=  1.86936D+00

At iterate  226    f=  7.42623D+04    |proj g|=  1.48394D+00

At iterate  227    f=  7.42623D+04    |proj g|=  3.75506D+00

At iterate  228    f=  7.42623D+04    |proj g|=  1.18516D+00

At iterate  229    f=  7.42623D+04    |proj g|=  2.08463D+00

At iterate  230    f=  7.42623D+04    |proj g|=  2.94643D+00

At iterate  231    f=  7.42623D+04    |proj g|=  9.46751D+00

At iterate  232    f=  7.42623D+04    |proj g|=  3.92151D+00

At iterate  233    f=  7.42623D+04    |proj g|=  3.29970D+00

At iterate  234    f=  7.42623D+04    |proj g|=  2.47680D+00

At iterate  235    f=  7.42623D+04    |proj g|=  1.54654D+00

At iterate  236    f=  7.42623D+04    |proj g|=  2.52760D+00

At iterate  237    f=  7.42622D+04    |proj g|=  1.74553D+00

At iterate  238    f=  7.42622D+04    |proj g|=  1.44924D+00

At iterate  239    f=  7.42622D+04    |proj g|=  9.50036D-01

At iterate  240    f=  7.42622D+04    |proj g|=  8.31268D+00

At iterate  241    f=  7.42622D+04    |proj g|=  1.96558D+00

At iterate  242    f=  7.42622D+04    |proj g|=  7.70862D-01

At iterate  243    f=  7.42622D+04    |proj g|=  1.51721D+00

At iterate  244    f=  7.42622D+04    |proj g|=  8.83920D-01

At iterate  245    f=  7.42622D+04    |proj g|=  2.76534D+00

At iterate  246    f=  7.42622D+04    |proj g|=  1.89974D+00

At iterate  247    f=  7.42622D+04    |proj g|=  2.42632D+00

At iterate  248    f=  7.42622D+04    |proj g|=  1.15736D+00

At iterate  249    f=  7.42622D+04    |proj g|=  5.69721D+00

At iterate  250    f=  7.42622D+04    |proj g|=  1.39511D+00

At iterate  251    f=  7.42622D+04    |proj g|=  1.46159D+00

At iterate  252    f=  7.42622D+04    |proj g|=  4.85226D+00

At iterate  253    f=  7.42622D+04    |proj g|=  2.96136D+00

At iterate  254    f=  7.42622D+04    |proj g|=  3.50141D+00

At iterate  255    f=  7.42622D+04    |proj g|=  3.69121D+00

At iterate  256    f=  7.42622D+04    |proj g|=  3.47432D+00

At iterate  257    f=  7.42622D+04    |proj g|=  2.46517D+00

At iterate  258    f=  7.42622D+04    |proj g|=  3.29962D+00

At iterate  259    f=  7.42622D+04    |proj g|=  3.28562D+00

At iterate  260    f=  7.42622D+04    |proj g|=  2.99848D+00

At iterate  261    f=  7.42622D+04    |proj g|=  6.44601D+00

At iterate  262    f=  7.42622D+04    |proj g|=  2.63247D+00

At iterate  263    f=  7.42622D+04    |proj g|=  7.78245D-01

At iterate  264    f=  7.42622D+04    |proj g|=  1.29327D+00

At iterate  265    f=  7.42622D+04    |proj g|=  7.76617D-01

At iterate  266    f=  7.42622D+04    |proj g|=  7.69367D-01

At iterate  267    f=  7.42622D+04    |proj g|=  1.41528D+00

           * * *

Tit   = total number of iterations
Tnf   = total number of function evaluations
Tnint = total number of segments explored during Cauchy searches
Skip  = number of BFGS updates skipped
Nact  = number of active bounds at final generalized Cauchy point
Projg = norm of the final projected gradient
F     = final function value

           * * *

   N    Tit     Tnf  Tnint  Skip  Nact     Projg        F
   41    267    279    287     0     0   1.415D+00   7.426D+04
  F =   74262.224486169871     

CONVERGENCE: REL_REDUCTION_OF_F_<=_FACTR*EPSMCH             

 Cauchy                time 1.111E-03 seconds.
 Subspace minimization time 1.722E-03 seconds.
 Line search           time 2.930E+02 seconds.

 Total User time 2.959E+02 seconds.

-7.4262224486169871e+04
```
