## Supplementary material for "Modeling site-and-branch-heterogeneity with GFmix": GFF.params

```
4.9256610693060232e-01
2 3 9.6610842663823759e-01 9.8375196147469757e-01
0 1 9.9657841171415673e-01 9.4643245450485503e-01
4 5 1.4295661828253106e-01 4.3194478934149372e-01
6.2304388909100172e-02 5.9784294640968801e-02 7.5095791455643157e-02 7.1733619933486717e-02 5.4892161135757310e-02 2.8465161617033261e-02 6.8732272728127472e-02 3.0222886883676935e-02 2.3327044422051239e-02 3.7503787997479790e-02 2.1258536736171729e-02 8.1730310354398011e-02 2.4625418196536745e-02 5.2719853395481665e-02 3.8322218083175034e-02 5.1299716702865039e-02 5.6086687551181375e-02 3.2602989174507949e-02 6.8738895357442500e-02 6.0525843916237332e-02 
1.0845883247994601e+00 9.4062051715095163e-01 
1.1225879832247454e-01 2.0897728267834834e+00 
1.0870429338535166e+00 9.1619631435429361e-01 
1.6077794843718779e-01 2.1586863012976636e+00 
9.6350381234672910e-01 1.1639993036094201e+00 
1.1928212932655253e+00 1.4517139955460856e+00 
1.0788892591609565e+00 8.8877836003054322e-01 
```
