## Supplementary material for "Modeling site-and-branch-heterogeneity with GFmix": GFF.txt

```
Alignment	Mixture	+F	Tree	Method	G	F	Likelihood	Runtime	NewGFmixInfo
Simulations/095_downsampled.phy	bin/C20.aafreq.dat	FALSE	Simulations/095_downsampled_iqtree/095_downsampled_iqtree.treefile	GFF	GARP	FYMINK	-74262.2244861699	294.246784448624	           * * *;;   N    Tit     Tnf  Tnint  Skip  Nact     Projg        F;   41    267    279    287     0     0   1.415D+00   7.426D+04;  F =   74262.224486169871     ;;CONVERGENCE: REL_REDUCTION_OF_F_<=_FACTR*EPSMCH             ;; Cauchy                time 1.111E-03 seconds.; Subspace minimization time 1.722E-03 seconds.; Line search           time 2.930E+02 seconds.;; Total User time 2.959E+02 seconds.;;-7.4262224486169871e+04
```
