## Supplementary material for "Modeling site-and-branch-heterogeneity with GFmix": GFP.iterations

```
Warning message:
In readLines(rootfile) :
  incomplete final line found on 'sim_topologies/4_taxa.rootfile'
    5

At X0         0 variables are exactly at the bounds

At iterate    0    f=  7.53685D+04    |proj g|=  1.33885D+02

At iterate    1    f=  7.50066D+04    |proj g|=  9.85902D+01

At iterate    2    f=  7.44967D+04    |proj g|=  9.83887D+01

At iterate    3    f=  7.44122D+04    |proj g|=  8.46860D+01

At iterate    4    f=  7.43387D+04    |proj g|=  6.29502D+01

At iterate    5    f=  7.42910D+04    |proj g|=  7.77192D+01

At iterate    6    f=  7.42814D+04    |proj g|=  9.74091D+01

At iterate    7    f=  7.42812D+04    |proj g|=  3.69252D+01

At iterate    8    f=  7.42790D+04    |proj g|=  1.86995D+01

At iterate    9    f=  7.42783D+04    |proj g|=  1.62008D+01

At iterate   10    f=  7.42772D+04    |proj g|=  2.58663D+01

At iterate   11    f=  7.42767D+04    |proj g|=  1.70155D+01

At iterate   12    f=  7.42766D+04    |proj g|=  5.03073D+00

At iterate   13    f=  7.42765D+04    |proj g|=  3.72038D+00

At iterate   14    f=  7.42764D+04    |proj g|=  5.59903D+00

At iterate   15    f=  7.42763D+04    |proj g|=  4.56525D+00

At iterate   16    f=  7.42763D+04    |proj g|=  3.91458D+00

At iterate   17    f=  7.42762D+04    |proj g|=  2.88158D+00

At iterate   18    f=  7.42762D+04    |proj g|=  2.91301D+00

At iterate   19    f=  7.42761D+04    |proj g|=  6.75367D+00

At iterate   20    f=  7.42760D+04    |proj g|=  7.80099D+00

At iterate   21    f=  7.42758D+04    |proj g|=  3.72347D+01

At iterate   22    f=  7.42755D+04    |proj g|=  5.58052D+00

At iterate   23    f=  7.42753D+04    |proj g|=  1.67348D+00

At iterate   24    f=  7.42753D+04    |proj g|=  1.48888D+00

At iterate   25    f=  7.42753D+04    |proj g|=  1.44010D+00

At iterate   26    f=  7.42752D+04    |proj g|=  1.54124D+00

At iterate   27    f=  7.42752D+04    |proj g|=  1.49546D+00

At iterate   28    f=  7.42752D+04    |proj g|=  1.08947D+00

At iterate   29    f=  7.42752D+04    |proj g|=  1.06594D+00

At iterate   30    f=  7.42752D+04    |proj g|=  1.16020D+00

At iterate   31    f=  7.42752D+04    |proj g|=  1.17717D+00

At iterate   32    f=  7.42752D+04    |proj g|=  3.69851D+00

At iterate   33    f=  7.42752D+04    |proj g|=  1.55327D+00

At iterate   34    f=  7.42752D+04    |proj g|=  1.57352D+00

At iterate   35    f=  7.42752D+04    |proj g|=  9.48340D-01

At iterate   36    f=  7.42751D+04    |proj g|=  5.74269D+00

At iterate   37    f=  7.42751D+04    |proj g|=  2.12448D+00

At iterate   38    f=  7.42751D+04    |proj g|=  6.13127D-01

At iterate   39    f=  7.42751D+04    |proj g|=  5.73334D-01

At iterate   40    f=  7.42751D+04    |proj g|=  2.94829D+00

At iterate   41    f=  7.42751D+04    |proj g|=  6.51833D-01

At iterate   42    f=  7.42751D+04    |proj g|=  6.42144D-01

At iterate   43    f=  7.42751D+04    |proj g|=  6.08334D-01

At iterate   44    f=  7.42751D+04    |proj g|=  1.70043D+00

At iterate   45    f=  7.42751D+04    |proj g|=  1.77457D+00

At iterate   46    f=  7.42751D+04    |proj g|=  1.05625D+00

At iterate   47    f=  7.42751D+04    |proj g|=  1.25878D+00

At iterate   48    f=  7.42751D+04    |proj g|=  1.51467D+00

At iterate   49    f=  7.42751D+04    |proj g|=  3.22522D+00

At iterate   50    f=  7.42751D+04    |proj g|=  3.63632D+00

At iterate   51    f=  7.42751D+04    |proj g|=  6.89712D-01

At iterate   52    f=  7.42751D+04    |proj g|=  4.05062D-01

At iterate   53    f=  7.42751D+04    |proj g|=  3.38882D-01

At iterate   54    f=  7.42751D+04    |proj g|=  3.17690D-01

           * * *

Tit   = total number of iterations
Tnf   = total number of function evaluations
Tnint = total number of segments explored during Cauchy searches
Skip  = number of BFGS updates skipped
Nact  = number of active bounds at final generalized Cauchy point
Projg = norm of the final projected gradient
F     = final function value

           * * *

   N    Tit     Tnf  Tnint  Skip  Nact     Projg        F
   14     54     60     71     0     0   3.177D-01   7.428D+04
  F =   74275.058686362318     

CONVERGENCE: REL_REDUCTION_OF_F_<=_FACTR*EPSMCH             

 Cauchy                time 1.848E-04 seconds.
 Subspace minimization time 2.570E-04 seconds.
 Line search           time 4.797E+01 seconds.

 Total User time 5.067E+01 seconds.

-7.4275058686362318e+04
```
