## Supplementary material for "Modeling site-and-branch-heterogeneity with GFmix": GFP.params

```
4.9530000000000002e-01
2 3 1.0726579999999999e+00 9.2376199999999997e-01
0 1 1.1038939999999999e+00 9.2389200000000005e-01
4 5 2.6079999999999998e-01 2.6079999999999998e-01
5.6000000000000001e-02 5.1499999999999997e-02 8.1299999999999997e-02 7.2200000000000000e-02 5.5700000000000000e-02 3.3099999999999997e-02 5.8999999999999997e-02 2.6400000000000000e-02 3.0800000000000001e-02 3.7699999999999997e-02 3.0300000000000001e-02 8.0900000000000000e-02 2.6300000000000000e-02 5.7900000000000000e-02 3.7100000000000001e-02 5.8700000000000002e-02 5.6099999999999997e-02 3.5000000000000003e-02 5.4500000000000000e-02 5.9600000000000000e-02 
1.0689016643706211e+00 9.4585805721665539e-01 
1.0222360050241522e-01 2.1015728940882785e+00 
1.0694310776478761e+00 9.2115711370963538e-01 
1.4167637978156275e-01 2.2025415570817479e+00 
1.2406196362395885e+00 8.8252578416578420e-01 
1.4869210984026193e+00 1.6116646278695466e+00 
1.0769144633733185e+00 8.7436903205848138e-01 
```
