## Supplementary material for "Modeling site-and-branch-heterogeneity with GFmix": GFP.txt

```
Alignment	Mixture	+F	Tree	Method	G	F	Likelihood	Runtime	NewGFmixInfo
Simulations/095_downsampled.phy	bin/C20.aafreq.dat	FALSE	Simulations/095_downsampled_iqtree/095_downsampled_iqtree.treefile	GFP	GARP	FYMINK	-74275.0586863623	48.8776483535767	           * * *;;   N    Tit     Tnf  Tnint  Skip  Nact     Projg        F;   14     54     60     71     0     0   3.177D-01   7.428D+04;  F =   74275.058686362318     ;;CONVERGENCE: REL_REDUCTION_OF_F_<=_FACTR*EPSMCH             ;; Cauchy                time 1.848E-04 seconds.; Subspace minimization time 2.570E-04 seconds.; Line search           time 4.797E+01 seconds.;; Total User time 5.067E+01 seconds.;;-7.4275058686362318e+04
```
