## Supplementary material for "Modeling site-and-branch-heterogeneity with GFmix": 095_iqtree.ckp

```
--- # IQ-TREE Checkpoint ver >= 1.6
CandidateSet:
 0: -197195.733719 (0:0.4726128478,1:0.5195381660,((2:0.5062260070,3:0.4968037368):2.100171616e-06,(((4:0.4164418512,5:0.4257119198):0.007814034316,(6:0.4280331827,7:0.4315444374):0.0100130506):0.4521947896,(((8:0.4812192711,9:0.4920894426):0.009671561777,(10:0.4934834840,11:0.4887013281):0.004347038001):0.5468874886,((12:0.4308027996,13:0.4340910975):2.968813669e-06,(14:0.4361086096,15:0.4192962903):2.711797358e-06):0.4603973961):0.4935156422):0.5256750114):0.002272871247);
PhyloTree:
 newick: (0:0.4726128478,1:0.5195381660,((2:0.5062260070,3:0.4968037368):2.100171616e-06,(((4:0.4164418512,5:0.4257119198):0.007814034316,(6:0.4280331827,7:0.4315444374):0.0100130506):0.4521947896,(((8:0.4812192711,9:0.4920894426):0.009671561777,(10:0.4934834840,11:0.4887013281):0.004347038001):0.5468874886,((12:0.4308027996,13:0.4340910975):2.968813669e-06,(14:0.4361086096,15:0.4192962903):2.711797358e-06):0.4603973961):0.4935156422):0.5256750114):0.002272871247);
RateGamma:
 gamma_shape: 0.523916869
StopRule:
 curIteration: 0
 start_real_time: 39403176.62
 time_vec: 
boot_consense_logl: 0
contree_rfdist: -1
finished: true
finishedModelInit: true
initTree: ((((0:0.3064388139,1:0.3157784011):0.1397126298,(2:0.3148913805,3:0.3069637883):0.1339538794):0.2669633225,((4:0.3003463563,5:0.3069637883):0.1272260683,(6:0.3000000000,7:0.3046920617):0.1273546616):0.2669633225):0.22528324,(((8:0.3141826586,9:0.3189820022):0.1357795958,(10:0.3164889138,11:0.3170223221):0.1412938331):0.2740607622,((12:0.3001731542,13:0.2953429005):0.1290291726,(14:0.3045176536,15:0.2883369923):0.1325236896):0.2686065352):0.22528324):0;
iqtree:
 command:  -s Simulations/095.phy -m LG+C20+G -te sim_topologies/16_taxa.tree -nt 30 --prefix Simulations/095_iqtree/095_iqtree
 seed: 772329
 start_time: 1750785163
 version: 3.0.0
```
