## Supplementary material for "Modeling site-and-branch-heterogeneity with GFmix": 095_iqtree.treefile

```
(A1:0.4726128478,A2:0.5195381660,((A3:0.5062260070,A4:0.4968037368):0.0000021002,(((B1:0.4164418512,B2:0.4257119198):0.0078140343,(B3:0.4280331827,B4:0.4315444374):0.0100130506):0.4521947896,(((C1:0.4812192711,C2:0.4920894426):0.0096715618,(C3:0.4934834840,C4:0.4887013281):0.0043470380):0.5468874886,((D1:0.4308027996,D2:0.4340910975):0.0000029688,(D3:0.4361086096,D4:0.4192962903):0.0000027118):0.4603973961):0.4935156422):0.5256750114):0.0022728712);
```
