## Supplementary material for "Modeling site-and-branch-heterogeneity with GFmix": GFF.iterations

```
Warning message:
In readLines(rootfile) :
  incomplete final line found on 'sim_topologies/16_taxa.rootfile'
   5

At X0         0 variables are exactly at the bounds

At iterate    0    f=  1.97196D+05    |proj g|=  1.43884D+03

At iterate    1    f=  1.97168D+05    |proj g|=  9.89992D+01

At iterate    2    f=  1.97090D+05    |proj g|=  2.64430D+02

At iterate    3    f=  1.97030D+05    |proj g|=  1.08848D+03

At iterate    4    f=  1.96977D+05    |proj g|=  9.40366D+02

At iterate    5    f=  1.96471D+05    |proj g|=  1.25493D+03

At iterate    6    f=  1.95878D+05    |proj g|=  1.42893D+03

At iterate    7    f=  1.95106D+05    |proj g|=  9.36359D+03

At iterate    8    f=  1.94913D+05    |proj g|=  3.73426D+02

At iterate    9    f=  1.94142D+05    |proj g|=  1.97451D+03

At iterate   10    f=  1.93728D+05    |proj g|=  5.08275D+03

At iterate   11    f=  1.93313D+05    |proj g|=  3.19892D+03

At iterate   12    f=  1.93223D+05    |proj g|=  1.55029D+03

At iterate   13    f=  1.93123D+05    |proj g|=  5.61857D+02

At iterate   14    f=  1.93097D+05    |proj g|=  4.52146D+02

At iterate   15    f=  1.93087D+05    |proj g|=  2.10248D+02

At iterate   16    f=  1.93081D+05    |proj g|=  3.91878D+02

At iterate   17    f=  1.93074D+05    |proj g|=  3.16626D+02

At iterate   18    f=  1.93062D+05    |proj g|=  3.88523D+02

At iterate   19    f=  1.93036D+05    |proj g|=  2.81232D+02

At iterate   20    f=  1.93026D+05    |proj g|=  2.02683D+03

At iterate   21    f=  1.92993D+05    |proj g|=  2.87104D+02

At iterate   22    f=  1.92986D+05    |proj g|=  1.89967D+02

At iterate   23    f=  1.92982D+05    |proj g|=  2.12960D+02

At iterate   24    f=  1.92977D+05    |proj g|=  3.26338D+02

At iterate   25    f=  1.92966D+05    |proj g|=  4.39580D+02

At iterate   26    f=  1.92955D+05    |proj g|=  7.66455D+02

At iterate   27    f=  1.92941D+05    |proj g|=  2.58356D+02

At iterate   28    f=  1.92935D+05    |proj g|=  1.23541D+02

At iterate   29    f=  1.92931D+05    |proj g|=  1.92511D+02

At iterate   30    f=  1.92930D+05    |proj g|=  7.05637D+01

At iterate   31    f=  1.92929D+05    |proj g|=  9.68970D+01

At iterate   32    f=  1.92927D+05    |proj g|=  1.77899D+02

At iterate   33    f=  1.92925D+05    |proj g|=  1.82858D+02

At iterate   34    f=  1.92922D+05    |proj g|=  1.56589D+02

At iterate   35    f=  1.92921D+05    |proj g|=  1.62893D+02

At iterate   36    f=  1.92921D+05    |proj g|=  4.83915D+01

At iterate   37    f=  1.92920D+05    |proj g|=  4.55241D+01

At iterate   38    f=  1.92920D+05    |proj g|=  1.01339D+02

At iterate   39    f=  1.92919D+05    |proj g|=  1.15537D+02

At iterate   40    f=  1.92917D+05    |proj g|=  2.20866D+02

At iterate   41    f=  1.92915D+05    |proj g|=  1.54806D+02

At iterate   42    f=  1.92912D+05    |proj g|=  1.22567D+02

At iterate   43    f=  1.92911D+05    |proj g|=  1.09917D+02

At iterate   44    f=  1.92910D+05    |proj g|=  6.58729D+01

At iterate   45    f=  1.92909D+05    |proj g|=  1.10158D+02

At iterate   46    f=  1.92908D+05    |proj g|=  1.55002D+02

At iterate   47    f=  1.92907D+05    |proj g|=  1.08956D+02

At iterate   48    f=  1.92905D+05    |proj g|=  8.02677D+01

At iterate   49    f=  1.92904D+05    |proj g|=  4.30859D+01

At iterate   50    f=  1.92902D+05    |proj g|=  1.67909D+02

At iterate   51    f=  1.92902D+05    |proj g|=  4.51432D+01

At iterate   52    f=  1.92902D+05    |proj g|=  4.27989D+01

At iterate   53    f=  1.92901D+05    |proj g|=  4.06499D+01

At iterate   54    f=  1.92901D+05    |proj g|=  8.30837D+01

At iterate   55    f=  1.92900D+05    |proj g|=  1.16330D+02

At iterate   56    f=  1.92899D+05    |proj g|=  1.24760D+02

At iterate   57    f=  1.92899D+05    |proj g|=  9.13532D+01

At iterate   58    f=  1.92898D+05    |proj g|=  3.96361D+01

At iterate   59    f=  1.92898D+05    |proj g|=  2.37227D+01

At iterate   60    f=  1.92898D+05    |proj g|=  2.35055D+01

At iterate   61    f=  1.92897D+05    |proj g|=  1.63869D+02

At iterate   62    f=  1.92897D+05    |proj g|=  8.06395D+01

At iterate   63    f=  1.92896D+05    |proj g|=  5.68937D+01

At iterate   64    f=  1.92896D+05    |proj g|=  2.99085D+01

At iterate   65    f=  1.92896D+05    |proj g|=  7.49125D+01

At iterate   66    f=  1.92896D+05    |proj g|=  1.72764D+01

At iterate   67    f=  1.92896D+05    |proj g|=  1.05583D+01

At iterate   68    f=  1.92896D+05    |proj g|=  2.34641D+01

At iterate   69    f=  1.92895D+05    |proj g|=  4.11116D+01

At iterate   70    f=  1.92895D+05    |proj g|=  3.50419D+01

At iterate   71    f=  1.92895D+05    |proj g|=  2.21845D+01

At iterate   72    f=  1.92895D+05    |proj g|=  1.45166D+01

At iterate   73    f=  1.92895D+05    |proj g|=  8.10804D+01

At iterate   74    f=  1.92895D+05    |proj g|=  2.42320D+01

At iterate   75    f=  1.92895D+05    |proj g|=  1.16215D+01

At iterate   76    f=  1.92895D+05    |proj g|=  2.36602D+01

At iterate   77    f=  1.92895D+05    |proj g|=  2.38008D+01

At iterate   78    f=  1.92895D+05    |proj g|=  5.61459D+01

At iterate   79    f=  1.92895D+05    |proj g|=  3.37845D+01

At iterate   80    f=  1.92895D+05    |proj g|=  2.11022D+01

At iterate   81    f=  1.92895D+05    |proj g|=  1.48357D+01

At iterate   82    f=  1.92895D+05    |proj g|=  4.40073D+01

At iterate   83    f=  1.92895D+05    |proj g|=  2.65446D+01

At iterate   84    f=  1.92894D+05    |proj g|=  6.12483D+01

At iterate   85    f=  1.92894D+05    |proj g|=  2.27944D+01

At iterate   86    f=  1.92894D+05    |proj g|=  2.25698D+01

At iterate   87    f=  1.92894D+05    |proj g|=  1.59894D+01

At iterate   88    f=  1.92894D+05    |proj g|=  2.10960D+01

At iterate   89    f=  1.92894D+05    |proj g|=  1.53434D+01

At iterate   90    f=  1.92894D+05    |proj g|=  1.98575D+01

At iterate   91    f=  1.92894D+05    |proj g|=  2.51381D+01

At iterate   92    f=  1.92894D+05    |proj g|=  1.80163D+01

At iterate   93    f=  1.92894D+05    |proj g|=  1.46747D+01

At iterate   94    f=  1.92894D+05    |proj g|=  2.58202D+01

At iterate   95    f=  1.92894D+05    |proj g|=  6.34212D+00

At iterate   96    f=  1.92894D+05    |proj g|=  7.08350D+00

At iterate   97    f=  1.92894D+05    |proj g|=  9.53239D+00

At iterate   98    f=  1.92894D+05    |proj g|=  1.62669D+01

At iterate   99    f=  1.92894D+05    |proj g|=  1.52211D+01

At iterate  100    f=  1.92894D+05    |proj g|=  1.83490D+01

At iterate  101    f=  1.92894D+05    |proj g|=  3.17181D+01

At iterate  102    f=  1.92894D+05    |proj g|=  2.18541D+01

At iterate  103    f=  1.92894D+05    |proj g|=  1.62971D+01

At iterate  104    f=  1.92894D+05    |proj g|=  1.57843D+01

At iterate  105    f=  1.92894D+05    |proj g|=  2.57383D+01

At iterate  106    f=  1.92894D+05    |proj g|=  8.86243D+00

At iterate  107    f=  1.92894D+05    |proj g|=  7.25790D+00

At iterate  108    f=  1.92894D+05    |proj g|=  6.05522D+00

At iterate  109    f=  1.92894D+05    |proj g|=  2.54466D+01

At iterate  110    f=  1.92894D+05    |proj g|=  2.28466D+01

At iterate  111    f=  1.92894D+05    |proj g|=  1.88651D+01

At iterate  112    f=  1.92894D+05    |proj g|=  1.36871D+01

At iterate  113    f=  1.92894D+05    |proj g|=  1.01921D+01

At iterate  114    f=  1.92894D+05    |proj g|=  1.21201D+01

At iterate  115    f=  1.92894D+05    |proj g|=  1.67619D+01

At iterate  116    f=  1.92894D+05    |proj g|=  5.65401D+00

At iterate  117    f=  1.92894D+05    |proj g|=  1.02809D+01

At iterate  118    f=  1.92893D+05    |proj g|=  2.64851D+01

At iterate  119    f=  1.92893D+05    |proj g|=  3.58053D+01

At iterate  120    f=  1.92893D+05    |proj g|=  2.28689D+01

At iterate  121    f=  1.92893D+05    |proj g|=  1.17519D+01

At iterate  122    f=  1.92893D+05    |proj g|=  1.13082D+01

At iterate  123    f=  1.92893D+05    |proj g|=  1.08981D+01

At iterate  124    f=  1.92893D+05    |proj g|=  2.02062D+01

At iterate  125    f=  1.92893D+05    |proj g|=  3.22327D+01

At iterate  126    f=  1.92893D+05    |proj g|=  2.22803D+01

At iterate  127    f=  1.92893D+05    |proj g|=  2.54835D+01

At iterate  128    f=  1.92893D+05    |proj g|=  7.74746D+00

At iterate  129    f=  1.92893D+05    |proj g|=  5.83491D+00

At iterate  130    f=  1.92893D+05    |proj g|=  7.61312D+00

At iterate  131    f=  1.92893D+05    |proj g|=  9.85996D+00

At iterate  132    f=  1.92893D+05    |proj g|=  4.85099D+01

At iterate  133    f=  1.92893D+05    |proj g|=  1.91046D+01

At iterate  134    f=  1.92893D+05    |proj g|=  1.39719D+01

At iterate  135    f=  1.92893D+05    |proj g|=  5.42721D+00

At iterate  136    f=  1.92893D+05    |proj g|=  1.87461D+01

At iterate  137    f=  1.92893D+05    |proj g|=  1.15136D+01

At iterate  138    f=  1.92893D+05    |proj g|=  1.14814D+01

At iterate  139    f=  1.92893D+05    |proj g|=  1.95817D+01

At iterate  140    f=  1.92893D+05    |proj g|=  5.58113D+00

At iterate  141    f=  1.92893D+05    |proj g|=  4.16729D+00

At iterate  142    f=  1.92893D+05    |proj g|=  5.82355D+00

At iterate  143    f=  1.92893D+05    |proj g|=  1.49632D+01

At iterate  144    f=  1.92893D+05    |proj g|=  1.15287D+01

At iterate  145    f=  1.92893D+05    |proj g|=  8.40094D+00

At iterate  146    f=  1.92893D+05    |proj g|=  1.31494D+01

At iterate  147    f=  1.92893D+05    |proj g|=  2.13286D+01

At iterate  148    f=  1.92893D+05    |proj g|=  1.73703D+01

At iterate  149    f=  1.92893D+05    |proj g|=  6.15601D+00

At iterate  150    f=  1.92893D+05    |proj g|=  5.45432D+00

At iterate  151    f=  1.92893D+05    |proj g|=  5.52449D+00

At iterate  152    f=  1.92893D+05    |proj g|=  7.13834D+00

At iterate  153    f=  1.92893D+05    |proj g|=  1.08975D+01

At iterate  154    f=  1.92893D+05    |proj g|=  1.21325D+01

At iterate  155    f=  1.92893D+05    |proj g|=  1.01113D+01

At iterate  156    f=  1.92893D+05    |proj g|=  1.56579D+01

At iterate  157    f=  1.92893D+05    |proj g|=  7.09588D+00

At iterate  158    f=  1.92893D+05    |proj g|=  4.17256D+00

At iterate  159    f=  1.92893D+05    |proj g|=  5.19637D+00

At iterate  160    f=  1.92893D+05    |proj g|=  1.06838D+01

At iterate  161    f=  1.92893D+05    |proj g|=  9.11910D+00

At iterate  162    f=  1.92893D+05    |proj g|=  8.13590D+00

At iterate  163    f=  1.92893D+05    |proj g|=  3.12351D+00

At iterate  164    f=  1.92893D+05    |proj g|=  6.25335D+00

At iterate  165    f=  1.92893D+05    |proj g|=  1.38177D+01

At iterate  166    f=  1.92893D+05    |proj g|=  7.77541D+00

At iterate  167    f=  1.92893D+05    |proj g|=  1.10415D+01

At iterate  168    f=  1.92893D+05    |proj g|=  1.26744D+01

At iterate  169    f=  1.92893D+05    |proj g|=  1.54971D+01

At iterate  170    f=  1.92893D+05    |proj g|=  6.61600D+00

At iterate  171    f=  1.92893D+05    |proj g|=  7.28185D+00

At iterate  172    f=  1.92893D+05    |proj g|=  2.00594D+00

At iterate  173    f=  1.92893D+05    |proj g|=  3.32946D+00

At iterate  174    f=  1.92893D+05    |proj g|=  7.57405D+00

At iterate  175    f=  1.92893D+05    |proj g|=  8.39149D+00

At iterate  176    f=  1.92893D+05    |proj g|=  1.21423D+01

At iterate  177    f=  1.92893D+05    |proj g|=  4.01541D+00

At iterate  178    f=  1.92893D+05    |proj g|=  4.58525D+00

At iterate  179    f=  1.92893D+05    |proj g|=  2.93064D+00

At iterate  180    f=  1.92893D+05    |proj g|=  2.22660D+00

At iterate  181    f=  1.92893D+05    |proj g|=  2.59319D+00

At iterate  182    f=  1.92893D+05    |proj g|=  4.64298D+00

At iterate  183    f=  1.92893D+05    |proj g|=  5.28129D+00

At iterate  184    f=  1.92893D+05    |proj g|=  3.38774D+00

At iterate  185    f=  1.92893D+05    |proj g|=  2.59998D+00

At iterate  186    f=  1.92893D+05    |proj g|=  2.47066D+00

At iterate  187    f=  1.92893D+05    |proj g|=  6.58814D+00

At iterate  188    f=  1.92893D+05    |proj g|=  7.01586D+00

At iterate  189    f=  1.92893D+05    |proj g|=  6.37860D+00

At iterate  190    f=  1.92893D+05    |proj g|=  1.51126D+00

At iterate  191    f=  1.92893D+05    |proj g|=  1.70020D+00

At iterate  192    f=  1.92893D+05    |proj g|=  1.63843D+00

At iterate  193    f=  1.92893D+05    |proj g|=  4.52817D+00

At iterate  194    f=  1.92893D+05    |proj g|=  5.22492D+00

At iterate  195    f=  1.92893D+05    |proj g|=  5.53489D+00

At iterate  196    f=  1.92893D+05    |proj g|=  4.99212D+00

At iterate  197    f=  1.92893D+05    |proj g|=  2.80476D+00

At iterate  198    f=  1.92893D+05    |proj g|=  9.42525D+00

At iterate  199    f=  1.92893D+05    |proj g|=  3.20535D+00

At iterate  200    f=  1.92893D+05    |proj g|=  1.62623D+00

At iterate  201    f=  1.92893D+05    |proj g|=  2.65095D+00

At iterate  202    f=  1.92893D+05    |proj g|=  4.60160D+00

At iterate  203    f=  1.92893D+05    |proj g|=  6.32173D+00

At iterate  204    f=  1.92893D+05    |proj g|=  3.78231D+00

At iterate  205    f=  1.92893D+05    |proj g|=  4.18143D+00

At iterate  206    f=  1.92893D+05    |proj g|=  1.34611D+00

           * * *

Tit   = total number of iterations
Tnf   = total number of function evaluations
Tnint = total number of segments explored during Cauchy searches
Skip  = number of BFGS updates skipped
Nact  = number of active bounds at final generalized Cauchy point
Projg = norm of the final projected gradient
F     = final function value

           * * *

   N    Tit     Tnf  Tnint  Skip  Nact     Projg        F
  113    206    223    268     0     5   1.346D+00   1.929D+05
  F =   192892.61627359039     

CONVERGENCE: REL_REDUCTION_OF_F_<=_FACTR*EPSMCH             

 Cauchy                time 1.101E-03 seconds.
 Subspace minimization time 2.556E-03 seconds.
 Line search           time 3.781E+03 seconds.

 Total User time 3.799E+03 seconds.

-1.9289261627359039e+05
```
