## Supplementary material for "Modeling site-and-branch-heterogeneity with GFmix": GFF.params

```
4.9848367424905909e-01
8 9 4.9269907716132211e-01 4.9583316799670651e-01
10 11 5.0047495608201942e-01 4.9581364175653159e-01
12 13 4.9529289096068085e-01 5.0548882834094921e-01
14 15 5.0290597127381476e-01 4.9182368902973134e-01
4 5 4.8350429947192120e-01 4.9121975429560721e-01
6 7 5.0193393373275941e-01 5.0398031705305080e-01
16 17 8.7136206629810295e-03 4.2712336195325981e-03
18 19 9.9999999999999994e-12 9.9999999999999994e-12
2 3 5.1205610021586745e-01 5.0005232483622652e-01
20 21 9.9999999999999994e-12 3.4857702646278205e-03
22 23 5.0260606725521384e-01 4.9632912035609544e-01
0 1 4.8294004601394286e-01 5.2137410427461861e-01
24 27 9.9999999999999994e-12 9.9999999999999994e-12
25 28 4.8239884417262319e-01 4.8501769093580077e-01
26 29 2.3253598205464129e-01 3.3490290577845283e-01
5.9239388015970625e-02 5.1520964172207077e-02 8.4187122457147240e-02 7.8414123438078631e-02 5.6492516311842433e-02 2.6180256364994749e-02 6.3265450493013964e-02 2.8071699398535776e-02 2.6264090391451979e-02 3.7578034063137339e-02 2.6422884266560032e-02 7.6340114453239016e-02 2.7941335833911663e-02 5.8401016741521095e-02 3.6675399777363088e-02 5.7837465075329206e-02 5.4401312626942977e-02 3.2344455485939366e-02 5.6920620873660059e-02 6.1680485470271718e-02 
1.1100184675832605e+00 9.8202895159533654e-01 
1.1918307916824000e+00 8.8981620569933972e-01 
1.0902474768055737e+00 9.2563547692972203e-01 
1.1319923967154051e+00 8.8961637207729916e-01 
1.3190043624815287e-01 2.2276224415429091e+00 
1.5878623807809036e-01 2.1076845094926200e+00 
1.6213496940888722e-01 2.2000466816830961e+00 
1.5550964549611490e-01 2.2903609186732790e+00 
1.0703322037025504e+00 9.7586914327385144e-01 
1.0680344768280741e+00 8.2703093044469655e-01 
1.1129051432201098e+00 9.3690161841813724e-01 
1.0199017737390321e+00 9.1269681352295418e-01 
1.5476221250715835e-01 2.2325842131337716e+00 
1.4734598860059464e-01 2.1972485568300466e+00 
1.4364284078359305e-01 2.1199717677662466e+00 
1.6227778360669337e-01 2.0954019018737604e+00 
1.0617748810098593e+00 1.0022997808500607e+00 
9.8527214685279207e-01 9.7421787302988805e-01 
9.9999891477593639e-01 1.0000012801450155e+00 
9.9999898416506494e-01 1.0000012208891391e+00 
9.8627196176199994e-01 1.0196999497628814e+00 
9.5651584540823709e-01 1.0277313263375738e+00 
1.0612095254489857e+00 7.6165623584669462e-01 
1.4107520016117717e-01 1.9978479569224918e+00 
1.0000002367456788e+00 9.9999977744632329e-01 
1.3943447238958323e-01 2.1317928220580340e+00 
1.0899451982295105e+00 9.2447341613232248e-01 
1.0022760140724185e+00 9.9773493046218453e-01 
1.1241276526977078e+00 9.8251183501616657e-01 
8.5685417257341501e-01 7.5302846332193885e-01 
1.0965415297120025e+00 8.5326468952375611e-01 
```
