## Supplementary material for "Modeling site-and-branch-heterogeneity with GFmix": GFF.txt

```
Alignment	Mixture	+F	Tree	Method	G	F	Likelihood	Runtime	NewGFmixInfo
Simulations/095.phy	bin/C20.aafreq.dat	FALSE	Simulations/095_iqtree/095_iqtree.treefile	GFF	GARP	FYMINK	-192892.61627359	3798.47297596931	           * * *;;   N    Tit     Tnf  Tnint  Skip  Nact     Projg        F;  113    206    223    268     0     5   1.346D+00   1.929D+05;  F =   192892.61627359039     ;;CONVERGENCE: REL_REDUCTION_OF_F_<=_FACTR*EPSMCH             ;; Cauchy                time 1.101E-03 seconds.; Subspace minimization time 2.556E-03 seconds.; Line search           time 3.781E+03 seconds.;; Total User time 3.799E+03 seconds.;;-1.9289261627359039e+05
```
