## Supplementary material for "Modeling site-and-branch-heterogeneity with GFmix": GFP.iterations

```
Warning message:
In readLines(rootfile) :
  incomplete final line found on 'sim_topologies/16_taxa.rootfile'
   5

At X0         0 variables are exactly at the bounds

At iterate    0    f=  1.97196D+05    |proj g|=  9.90000D+01

At iterate    1    f=  1.96305D+05    |proj g|=  9.87728D+01

At iterate    2    f=  1.94071D+05    |proj g|=  2.59003D+02

At iterate    3    f=  1.93220D+05    |proj g|=  9.89693D+01

At iterate    4    f=  1.93093D+05    |proj g|=  6.58082D+01

At iterate    5    f=  1.93052D+05    |proj g|=  9.99262D+01

At iterate    6    f=  1.93018D+05    |proj g|=  9.99526D+01

At iterate    7    f=  1.93002D+05    |proj g|=  3.95644D+01

At iterate    8    f=  1.92990D+05    |proj g|=  1.62463D+01

At iterate    9    f=  1.92978D+05    |proj g|=  4.53572D+01

At iterate   10    f=  1.92976D+05    |proj g|=  4.96396D+01

At iterate   11    f=  1.92975D+05    |proj g|=  1.28948D+01

At iterate   12    f=  1.92974D+05    |proj g|=  9.40329D+00

At iterate   13    f=  1.92973D+05    |proj g|=  1.45565D+01

At iterate   14    f=  1.92972D+05    |proj g|=  3.25287D+01

At iterate   15    f=  1.92971D+05    |proj g|=  9.34862D+00

At iterate   16    f=  1.92971D+05    |proj g|=  6.91469D+00

At iterate   17    f=  1.92971D+05    |proj g|=  6.89894D+00

At iterate   18    f=  1.92970D+05    |proj g|=  1.92866D+01

At iterate   19    f=  1.92970D+05    |proj g|=  6.81879D+00

At iterate   20    f=  1.92970D+05    |proj g|=  6.42587D+00

At iterate   21    f=  1.92969D+05    |proj g|=  1.20408D+01

At iterate   22    f=  1.92969D+05    |proj g|=  1.59697D+01

At iterate   23    f=  1.92969D+05    |proj g|=  7.03601D+00

At iterate   24    f=  1.92968D+05    |proj g|=  4.14256D+00

At iterate   25    f=  1.92968D+05    |proj g|=  3.92449D+00

At iterate   26    f=  1.92968D+05    |proj g|=  6.88676D+00

At iterate   27    f=  1.92968D+05    |proj g|=  4.67884D+00

At iterate   28    f=  1.92968D+05    |proj g|=  4.80939D+00

At iterate   29    f=  1.92968D+05    |proj g|=  2.60432D+00

At iterate   30    f=  1.92968D+05    |proj g|=  2.06679D+00

At iterate   31    f=  1.92968D+05    |proj g|=  3.23113D+00

At iterate   32    f=  1.92968D+05    |proj g|=  4.71949D+00

At iterate   33    f=  1.92968D+05    |proj g|=  2.70836D+00

At iterate   34    f=  1.92968D+05    |proj g|=  2.23085D+00

At iterate   35    f=  1.92968D+05    |proj g|=  2.83852D+00

At iterate   36    f=  1.92968D+05    |proj g|=  3.99109D+00

At iterate   37    f=  1.92967D+05    |proj g|=  4.62397D+00

At iterate   38    f=  1.92967D+05    |proj g|=  1.33765D+01

At iterate   39    f=  1.92967D+05    |proj g|=  1.76673D+00

At iterate   40    f=  1.92967D+05    |proj g|=  1.36762D+00

At iterate   41    f=  1.92967D+05    |proj g|=  1.01352D+00

At iterate   42    f=  1.92967D+05    |proj g|=  8.63445D+00

At iterate   43    f=  1.92967D+05    |proj g|=  2.22757D+00

At iterate   44    f=  1.92967D+05    |proj g|=  1.28357D+00

At iterate   45    f=  1.92967D+05    |proj g|=  1.56095D+00

At iterate   46    f=  1.92967D+05    |proj g|=  2.34480D+00

At iterate   47    f=  1.92967D+05    |proj g|=  2.97705D+00

At iterate   48    f=  1.92967D+05    |proj g|=  1.69554D+00

At iterate   49    f=  1.92967D+05    |proj g|=  2.89617D+00

At iterate   50    f=  1.92967D+05    |proj g|=  5.15723D+00

At iterate   51    f=  1.92967D+05    |proj g|=  9.31063D+00

At iterate   52    f=  1.92967D+05    |proj g|=  8.48152D+00

At iterate   53    f=  1.92967D+05    |proj g|=  4.93894D+00

At iterate   54    f=  1.92967D+05    |proj g|=  3.96014D+00

At iterate   55    f=  1.92967D+05    |proj g|=  6.72243D+00

At iterate   56    f=  1.92966D+05    |proj g|=  5.93133D+00

At iterate   57    f=  1.92966D+05    |proj g|=  9.88608D+00

At iterate   58    f=  1.92966D+05    |proj g|=  3.67104D+00

At iterate   59    f=  1.92966D+05    |proj g|=  3.61127D+00

At iterate   60    f=  1.92966D+05    |proj g|=  3.64303D+00

At iterate   61    f=  1.92966D+05    |proj g|=  5.54282D+00

At iterate   62    f=  1.92966D+05    |proj g|=  8.36047D+00

At iterate   63    f=  1.92966D+05    |proj g|=  6.12808D+00

At iterate   64    f=  1.92966D+05    |proj g|=  5.33443D+00

At iterate   65    f=  1.92966D+05    |proj g|=  5.77514D+00

At iterate   66    f=  1.92966D+05    |proj g|=  4.06887D+00

At iterate   67    f=  1.92966D+05    |proj g|=  3.19022D+00

At iterate   68    f=  1.92965D+05    |proj g|=  2.33998D+00

At iterate   69    f=  1.92965D+05    |proj g|=  2.62162D+00

At iterate   70    f=  1.92965D+05    |proj g|=  7.61131D+00

At iterate   71    f=  1.92965D+05    |proj g|=  2.03163D+00

At iterate   72    f=  1.92965D+05    |proj g|=  1.84612D+00

At iterate   73    f=  1.92965D+05    |proj g|=  5.15530D+00

At iterate   74    f=  1.92965D+05    |proj g|=  2.44305D+00

At iterate   75    f=  1.92965D+05    |proj g|=  1.92961D+00

At iterate   76    f=  1.92965D+05    |proj g|=  2.37728D+00

At iterate   77    f=  1.92965D+05    |proj g|=  7.81830D+00

At iterate   78    f=  1.92965D+05    |proj g|=  1.27173D+00

At iterate   79    f=  1.92965D+05    |proj g|=  1.21361D+00

At iterate   80    f=  1.92965D+05    |proj g|=  1.09895D+00

At iterate   81    f=  1.92965D+05    |proj g|=  4.83438D+00

At iterate   82    f=  1.92965D+05    |proj g|=  1.52624D+00

At iterate   83    f=  1.92965D+05    |proj g|=  9.75412D-01

At iterate   84    f=  1.92965D+05    |proj g|=  1.07616D+00

At iterate   85    f=  1.92965D+05    |proj g|=  1.25378D+00

At iterate   86    f=  1.92965D+05    |proj g|=  6.29691D-01

At iterate   87    f=  1.92965D+05    |proj g|=  5.71116D-01

At iterate   88    f=  1.92965D+05    |proj g|=  7.83426D-01

At iterate   89    f=  1.92965D+05    |proj g|=  8.99405D-01

At iterate   90    f=  1.92965D+05    |proj g|=  2.55655D+00

At iterate   91    f=  1.92965D+05    |proj g|=  5.73390D-01

At iterate   92    f=  1.92965D+05    |proj g|=  4.21050D-01

At iterate   93    f=  1.92965D+05    |proj g|=  4.93737D-01

At iterate   94    f=  1.92965D+05    |proj g|=  2.47880D+00

At iterate   95    f=  1.92965D+05    |proj g|=  8.69206D-01

At iterate   96    f=  1.92965D+05    |proj g|=  5.89877D-01

At iterate   97    f=  1.92965D+05    |proj g|=  6.26537D-01

At iterate   98    f=  1.92965D+05    |proj g|=  3.51642D+00

At iterate   99    f=  1.92965D+05    |proj g|=  1.17698D+00

At iterate  100    f=  1.92965D+05    |proj g|=  8.98198D-01

At iterate  101    f=  1.92965D+05    |proj g|=  1.02412D+00

At iterate  102    f=  1.92965D+05    |proj g|=  5.16686D+00

At iterate  103    f=  1.92965D+05    |proj g|=  1.26183D+00

At iterate  104    f=  1.92965D+05    |proj g|=  7.09170D-01

At iterate  105    f=  1.92965D+05    |proj g|=  7.45222D-01

At iterate  106    f=  1.92965D+05    |proj g|=  1.42610D+00

At iterate  107    f=  1.92965D+05    |proj g|=  1.87994D+00

At iterate  108    f=  1.92965D+05    |proj g|=  1.58440D+00

At iterate  109    f=  1.92965D+05    |proj g|=  1.70382D+00

At iterate  110    f=  1.92965D+05    |proj g|=  3.25699D+00

At iterate  111    f=  1.92965D+05    |proj g|=  2.01932D+00

At iterate  112    f=  1.92965D+05    |proj g|=  1.60617D+00

At iterate  113    f=  1.92965D+05    |proj g|=  3.51884D+00

At iterate  114    f=  1.92965D+05    |proj g|=  2.17211D+00

At iterate  115    f=  1.92965D+05    |proj g|=  3.39805D+00

At iterate  116    f=  1.92965D+05    |proj g|=  3.68820D+00

At iterate  117    f=  1.92965D+05    |proj g|=  5.00548D+00

At iterate  118    f=  1.92965D+05    |proj g|=  3.26031D+00

At iterate  119    f=  1.92965D+05    |proj g|=  1.83582D+00

At iterate  120    f=  1.92965D+05    |proj g|=  2.33414D+00

At iterate  121    f=  1.92965D+05    |proj g|=  3.39965D+00

At iterate  122    f=  1.92965D+05    |proj g|=  1.45821D+00

At iterate  123    f=  1.92965D+05    |proj g|=  2.34668D+00

At iterate  124    f=  1.92965D+05    |proj g|=  2.23333D+00

At iterate  125    f=  1.92965D+05    |proj g|=  7.30490D+00

At iterate  126    f=  1.92965D+05    |proj g|=  2.28914D+00

At iterate  127    f=  1.92964D+05    |proj g|=  1.45752D+00

At iterate  128    f=  1.92964D+05    |proj g|=  1.09978D+00

At iterate  129    f=  1.92964D+05    |proj g|=  7.18998D+00

At iterate  130    f=  1.92964D+05    |proj g|=  2.27850D+00

At iterate  131    f=  1.92964D+05    |proj g|=  1.03566D+00

At iterate  132    f=  1.92964D+05    |proj g|=  1.64821D+00

At iterate  133    f=  1.92964D+05    |proj g|=  2.63204D+00

At iterate  134    f=  1.92964D+05    |proj g|=  2.90584D+00

At iterate  135    f=  1.92964D+05    |proj g|=  1.29673D+00

At iterate  136    f=  1.92964D+05    |proj g|=  1.57398D+00

At iterate  137    f=  1.92964D+05    |proj g|=  2.25157D+00

At iterate  138    f=  1.92964D+05    |proj g|=  3.04590D+00

At iterate  139    f=  1.92964D+05    |proj g|=  1.66375D+00

At iterate  140    f=  1.92964D+05    |proj g|=  1.79456D+00

At iterate  141    f=  1.92964D+05    |proj g|=  2.68715D+00

At iterate  142    f=  1.92964D+05    |proj g|=  5.00068D+00

At iterate  143    f=  1.92964D+05    |proj g|=  1.66717D+00

At iterate  144    f=  1.92964D+05    |proj g|=  9.89718D-01

At iterate  145    f=  1.92964D+05    |proj g|=  1.65389D+00

At iterate  146    f=  1.92964D+05    |proj g|=  3.21440D+00

At iterate  147    f=  1.92964D+05    |proj g|=  1.32481D+00

At iterate  148    f=  1.92964D+05    |proj g|=  7.73132D-01

At iterate  149    f=  1.92964D+05    |proj g|=  7.87829D-01

At iterate  150    f=  1.92964D+05    |proj g|=  1.03947D+00

At iterate  151    f=  1.92964D+05    |proj g|=  3.18028D+00

At iterate  152    f=  1.92964D+05    |proj g|=  9.48199D-01

At iterate  153    f=  1.92964D+05    |proj g|=  8.30404D-01

At iterate  154    f=  1.92964D+05    |proj g|=  7.01613D-01

At iterate  155    f=  1.92964D+05    |proj g|=  2.16286D+00

At iterate  156    f=  1.92964D+05    |proj g|=  4.48468D-01

At iterate  157    f=  1.92964D+05    |proj g|=  2.92799D-01

At iterate  158    f=  1.92964D+05    |proj g|=  4.61219D-01

At iterate  159    f=  1.92964D+05    |proj g|=  7.62084D-01

At iterate  160    f=  1.92964D+05    |proj g|=  3.75798D-01

At iterate  161    f=  1.92964D+05    |proj g|=  3.34817D-01

At iterate  162    f=  1.92964D+05    |proj g|=  9.61559D-01

At iterate  163    f=  1.92964D+05    |proj g|=  6.11173D-01

At iterate  164    f=  1.92964D+05    |proj g|=  3.94853D-01

At iterate  165    f=  1.92964D+05    |proj g|=  4.86017D-01

At iterate  166    f=  1.92964D+05    |proj g|=  3.19286D-01

At iterate  167    f=  1.92964D+05    |proj g|=  4.25964D-01

At iterate  168    f=  1.92964D+05    |proj g|=  3.06863D-01

           * * *

Tit   = total number of iterations
Tnf   = total number of function evaluations
Tnint = total number of segments explored during Cauchy searches
Skip  = number of BFGS updates skipped
Nact  = number of active bounds at final generalized Cauchy point
Projg = norm of the final projected gradient
F     = final function value

           * * *

   N    Tit     Tnf  Tnint  Skip  Nact     Projg        F
   62    168    178    226     0     3   3.069D-01   1.930D+05
  F =   192964.18666810269     

CONVERGENCE: REL_REDUCTION_OF_F_<=_FACTR*EPSMCH             

 Cauchy                time 9.308E-04 seconds.
 Subspace minimization time 1.211E-03 seconds.
 Line search           time 2.218E+03 seconds.

 Total User time 2.233E+03 seconds.

-1.9296418666810269e+05
```
