## Supplementary material for "Modeling site-and-branch-heterogeneity with GFmix": GFP.params

```
5.2390000000000003e-01
8 9 4.8121900000000001e-01 4.9208900000000000e-01
10 11 4.9348300000000000e-01 4.8870100000000000e-01
12 13 4.3080299999999999e-01 4.3409100000000000e-01
14 15 4.3610900000000002e-01 4.1929600000000000e-01
4 5 4.1644199999999998e-01 4.2571199999999998e-01
6 7 4.2803300000000000e-01 4.3154399999999998e-01
16 17 9.6720000000000000e-03 4.3470000000000002e-03
18 19 3.0000000000000001e-06 3.0000000000000001e-06
2 3 5.0622599999999995e-01 4.9680400000000002e-01
20 21 7.8139999999999998e-03 1.0012999999999999e-02
22 23 5.4688700000000001e-01 4.6039700000000000e-01
0 1 4.7261300000000001e-01 5.1953800000000006e-01
24 27 1.9999999999999999e-06 2.2729999999999998e-03
25 28 4.5219500000000001e-01 5.2567500000000000e-01
26 29 2.4675800000000001e-01 2.4675800000000001e-01
5.6000000000000001e-02 5.1499999999999997e-02 8.1299999999999997e-02 7.2200000000000000e-02 5.5700000000000000e-02 3.3099999999999997e-02 5.8999999999999997e-02 2.6400000000000000e-02 3.0800000000000001e-02 3.7699999999999997e-02 3.0300000000000001e-02 8.0900000000000000e-02 2.6300000000000000e-02 5.7900000000000000e-02 3.7100000000000001e-02 5.8700000000000002e-02 5.6099999999999997e-02 3.5000000000000003e-02 5.4500000000000000e-02 5.9600000000000000e-02 
1.1054300014180434e+00 9.8648713887181749e-01 
1.1805958595302617e+00 8.9515765810262071e-01 
1.0822032536504862e+00 9.2443855583512891e-01 
1.1231340444340006e+00 8.8925308116643886e-01 
1.3516446227098780e-01 2.2604059495967048e+00 
1.6339979184455758e-01 2.1310779315758905e+00 
1.6862523999143264e-01 2.2416936516447517e+00 
1.6180800011005647e-01 2.3441707792626638e+00 
1.0573618228318478e+00 9.7437572306646114e-01 
1.0536050397119987e+00 8.2741834060105302e-01 
1.1115528087889712e+00 9.4024819181226527e-01 
1.0234433432955599e+00 9.1776717165782107e-01 
1.6063325235486184e-01 2.2763542216723205e+00 
1.5203398026019244e-01 2.2367747076870250e+00 
1.4923945025258617e-01 2.1565982519904274e+00 
1.6798798103779847e-01 2.1301839264823790e+00 
2.2615164435735293e+00 1.2898672851145681e+00 
1.0000000000000000e-02 3.0411037125994517e-01 
1.0002526920565546e+00 1.0003467436413387e+00 
9.9862684430809578e-01 1.0007143168385666e+00 
1.0000000000000000e-02 2.9335800968658274e+00 
1.0000000000000000e-02 1.3622608449674078e+00 
1.0230569176937743e+00 8.0671391533530579e-01 
1.1791365892908115e-01 2.0537218924766512e+00 
9.9977295824550239e-01 1.0005018289067260e+00 
1.3001849266319254e-01 2.1663247130799359e+00 
1.0848656911282291e+00 7.7217634865727458e-01 
1.1144581600531887e+00 4.6782348220931219e-02 
1.0722118799950813e+00 1.0109900608249685e+00 
8.3231107096879597e-01 6.4674465852635155e-01 
1.0908060809820050e+00 8.7381770157602368e-01 
```
