## Supplementary material for "Modeling site-and-branch-heterogeneity with GFmix": GFP.txt

```
Alignment	Mixture	+F	Tree	Method	G	F	Likelihood	Runtime	NewGFmixInfo
Simulations/095.phy	bin/C20.aafreq.dat	FALSE	Simulations/095_iqtree/095_iqtree.treefile	GFP	GARP	FYMINK	-192964.186668103	2231.92327523232	           * * *;;   N    Tit     Tnf  Tnint  Skip  Nact     Projg        F;   62    168    178    226     0     3   3.069D-01   1.930D+05;  F =   192964.18666810269     ;;CONVERGENCE: REL_REDUCTION_OF_F_<=_FACTR*EPSMCH             ;; Cauchy                time 9.308E-04 seconds.; Subspace minimization time 1.211E-03 seconds.; Line search           time 2.218E+03 seconds.;; Total User time 2.233E+03 seconds.;;-1.9296418666810269e+05
```
