## Supplementary material for "Modeling site-and-branch-heterogeneity with GFmix": OGF.params

```
5.2390000000000003e-01
8 9 0.48121900000000001 0.49208900000000000
10 11 0.49348300000000000 0.48870100000000000
12 13 0.43080299999999999 0.43409100000000000
14 15 0.43610900000000002 0.41929600000000000
4 5 0.41644199999999998 0.42571199999999998
6 7 0.42803300000000000 0.43154399999999998
16 17 0.00967200000000000 0.00434700000000000
18 19 0.00000300000000000 0.00000300000000000
2 3 0.50622599999999995 0.49680400000000002
20 21 0.00781400000000000 0.01001300000000000
22 23 0.54688700000000001 0.46039700000000000
0 1 0.47261300000000001 0.51953800000000006
24 27 0.00000200000000000 0.00227300000000000
25 28 0.45219500000000001 0.52567500000000000
26 29 0.24675800000000001 0.24675800000000001
5.5994400559944008e-02 5.1494850514948502e-02 8.1291870812918707e-02 7.2192780721927807e-02 5.5694430556944306e-02 3.3096690330966898e-02 5.8994100589941006e-02 2.6397360263973602e-02 3.0796920307969204e-02 3.7696230376962299e-02 3.0296970302969704e-02 8.0891910808919110e-02 2.6297370262973702e-02 5.7894210578942104e-02 3.7096290370962903e-02 5.8694130586941312e-02 5.6094390560943903e-02 3.4996500349965008e-02 5.4494550544945508e-02 5.9594040595940409e-02
0.977682067345341
1.02012882447665
0.98698224852071
1.0003996802558
0.490893321769298
0.500292740046838
0.4979792147806
0.490679667335819
0.992445328031809
1.03922378199835
1.0076213397513
0.993183640737771
0.500433902227365
0.495072463768116
0.502634660421546
0.509815411661295
1.01539396394572
1.00040104271105
0.497755899811785
0.506223458778738
0.495563636363636
0.494317364407999
1.00785973397823
0.501965637740245
0.993647012110383
0.494937075075944
0.714158918005072
0.998610559745931
0.996129032258064
0.706204761307058
0.710161687096571
```
