## Supplementary material for "Modeling site-and-branch-heterogeneity with GFmix": OGF.txt

```
Alignment	Mixture	+F	Tree	Method	G	F	Likelihood	Runtime	NewGFmixInfo
Simulations/095.phy	bin/C20.aafreq.dat	FALSE	Simulations/095_iqtree/095_iqtree.treefile	OGF	GARP	FYMINK	-194970.387895306	3.15632343292236	NA
```
