## Supplementary material for "Modeling site-and-branch-heterogeneity with GFmix": 096.phy.utreec

```
8 9 0.489870 0.470708
10 11 0.471001 0.499407
12 13 0.413522 0.430669
14 15 0.436212 0.409919
4 5 0.426112 0.448130
6 7 0.460269 0.420217
16 17 0.020302 0.000002
18 19 0.000003 0.018867
2 3 0.539996 0.483268
20 21 0.011480 0.005017
22 23 0.561491 0.476815
0 1 0.515755 0.504627
24 27 0.000002 0.000002
25 28 0.459345 0.591075
26 29 0.200341 0.200341
```
