## Supplementary material for "Modeling site-and-branch-heterogeneity with GFmix": 096.phy.utreecu

```
14 15 0.4362124178 0.4099192083
12 13 0.4135220843 0.4306694299
10 11 0.4710011033 0.4994065396
8 9 0.4898698973 0.4707081751
16 17 0.0188666247 0.0000029354
18 19 0.0000022326 0.0203016411
6 7 0.4602693021 0.4202172706
4 5 0.4261124825 0.4481295644
20 21 0.4768153173 0.5614909255
22 23 0.0050170703 0.0114797197
24 25 0.4006825688 0.4593451771
2 3 0.5399964041 0.4832679062
26 27 0.5910747393 0.0000021549
1 28 0.5046269425 0.0000021103
0 29 0.5157554248 0.0000000000
```
