## Supplementary material for "Modeling site-and-branch-heterogeneity with GFmix": C20pi1.nwk

```
((((A1:0.5[&model=LG+F{0.0961343765049886/0.0191668368099435/0.0708750643079217/0.0327688429108436/0.0129626589274001/0.0167909168514632/0.0183284974820609/0.0408994106206224/0.0107285979749839/0.00876940906680852/0.0112066584126497/0.0197225740468863/0.00786605525401861/0.00395493164609768/0.0210985245401318/0.315675832114606/0.269344793022726/0.00152142014167017/0.00433000942297155/0.0178543107940459}],A2:0.5[&model=LG+F{0.0961343765049886/0.0191668368099435/0.0708750643079217/0.0327688429108436/0.0129626589274001/0.0167909168514632/0.0183284974820609/0.0408994106206224/0.0107285979749839/0.00876940906680852/0.0112066584126497/0.0197225740468863/0.00786605525401861/0.00395493164609768/0.0210985245401318/0.315675832114606/0.269344793022726/0.00152142014167017/0.00433000942297155/0.0178543107940459}]):0.001[&model=LG+F{0.0961343765049886/0.0191668368099435/0.0708750643079217/0.0327688429108436/0.0129626589274001/0.0167909168514632/0.0183284974820609/0.0408994106206224/0.0107285979749839/0.00876940906680852/0.0112066584126497/0.0197225740468863/0.00786605525401861/0.00395493164609768/0.0210985245401318/0.315675832114606/0.269344793022726/0.00152142014167017/0.00433000942297155/0.0178543107940459}],(A3:0.5[&model=LG+F{0.0961343765049886/0.0191668368099435/0.0708750643079217/0.0327688429108436/0.0129626589274001/0.0167909168514632/0.0183284974820609/0.0408994106206224/0.0107285979749839/0.00876940906680852/0.0112066584126497/0.0197225740468863/0.00786605525401861/0.00395493164609768/0.0210985245401318/0.315675832114606/0.269344793022726/0.00152142014167017/0.00433000942297155/0.0178543107940459}],A4:0.5[&model=LG+F{0.0961343765049886/0.0191668368099435/0.0708750643079217/0.0327688429108436/0.0129626589274001/0.0167909168514632/0.0183284974820609/0.0408994106206224/0.0107285979749839/0.00876940906680852/0.0112066584126497/0.0197225740468863/0.00786605525401861/0.00395493164609768/0.0210985245401318/0.315675832114606/0.269344793022726/0.00152142014167017/0.00433000942297155/0.0178543107940459}]):0.001[&model=LG+F{0.0961343765049886/0.0191668368099435/0.0708750643079217/0.0327688429108436/0.0129626589274001/0.0167909168514632/0.0183284974820609/0.0408994106206224/0.0107285979749839/0.00876940906680852/0.0112066584126497/0.0197225740468863/0.00786605525401861/0.00395493164609768/0.0210985245401318/0.315675832114606/0.269344793022726/0.00152142014167017/0.00433000942297155/0.0178543107940459}]):0.5[&model=LG+F{0.0961343765049886/0.0191668368099435/0.0708750643079217/0.0327688429108436/0.0129626589274001/0.0167909168514632/0.0183284974820609/0.0408994106206224/0.0107285979749839/0.00876940906680852/0.0112066584126497/0.0197225740468863/0.00786605525401861/0.00395493164609768/0.0210985245401318/0.315675832114606/0.269344793022726/0.00152142014167017/0.00433000942297155/0.0178543107940459}],((B1:0.5[&model=LG+F{0.0130703985864417/0.00260591690355679/0.1708556100057/0.0323164552992782/0.0127837039875611/0.0165591112063541/0.0180754648918638/0.0055606705758823/0.0105804851830078/0.021140054688199/0.0110519457959509/0.047544400171877/0.0189623767101637/0.00953399147532543/0.00286854853956466/0.311317794935576/0.265626375258185/0.00150041629890556/0.0104381760851474/0.0176078245498339}],B2:0.5[&model=LG+F{0.0130703985864417/0.00260591690355679/0.1708556100057/0.0323164552992782/0.0127837039875611/0.0165591112063541/0.0180754648918638/0.0055606705758823/0.0105804851830078/0.021140054688199/0.0110519457959509/0.047544400171877/0.0189623767101637/0.00953399147532543/0.00286854853956466/0.311317794935576/0.265626375258185/0.00150041629890556/0.0104381760851474/0.0176078245498339}]):0.001[&model=LG+F{0.0130703985864417/0.00260591690355679/0.1708556100057/0.0323164552992782/0.0127837039875611/0.0165591112063541/0.0180754648918638/0.0055606705758823/0.0105804851830078/0.021140054688199/0.0110519457959509/0.047544400171877/0.0189623767101637/0.00953399147532543/0.00286854853956466/0.311317794935576/0.265626375258185/0.00150041629890556/0.0104381760851474/0.0176078245498339}],(B3:0.5[&model=LG+F{0.0130703985864417/0.00260591690355679/0.1708556100057/0.0323164552992782/0.0127837039875611/0.0165591112063541/0.0180754648918638/0.0055606705758823/0.0105804851830078/0.021140054688199/0.0110519457959509/0.047544400171877/0.0189623767101637/0.00953399147532543/0.00286854853956466/0.311317794935576/0.265626375258185/0.00150041629890556/0.0104381760851474/0.0176078245498339}],B4:0.5[&model=LG+F{0.0130703985864417/0.00260591690355679/0.1708556100057/0.0323164552992782/0.0127837039875611/0.0165591112063541/0.0180754648918638/0.0055606705758823/0.0105804851830078/0.021140054688199/0.0110519457959509/0.047544400171877/0.0189623767101637/0.00953399147532543/0.00286854853956466/0.311317794935576/0.265626375258185/0.00150041629890556/0.0104381760851474/0.0176078245498339}]):0.001[&model=LG+F{0.0130703985864417/0.00260591690355679/0.1708556100057/0.0323164552992782/0.0127837039875611/0.0165591112063541/0.0180754648918638/0.0055606705758823/0.0105804851830078/0.021140054688199/0.0110519457959509/0.047544400171877/0.0189623767101637/0.00953399147532543/0.00286854853956466/0.311317794935576/0.265626375258185/0.00150041629890556/0.0104381760851474/0.0176078245498339}]):0.5[&model=LG+F{0.0130703985864417/0.00260591690355679/0.1708556100057/0.0323164552992782/0.0127837039875611/0.0165591112063541/0.0180754648918638/0.0055606705758823/0.0105804851830078/0.021140054688199/0.0110519457959509/0.047544400171877/0.0189623767101637/0.00953399147532543/0.00286854853956466/0.311317794935576/0.265626375258185/0.00150041629890556/0.0104381760851474/0.0176078245498339}]):0.25[&model=LG+F{0.0961343765049886/0.0191668368099435/0.0708750643079217/0.0327688429108436/0.0129626589274001/0.0167909168514632/0.0183284974820609/0.0408994106206224/0.0107285979749839/0.00876940906680852/0.0112066584126497/0.0197225740468863/0.00786605525401861/0.00395493164609768/0.0210985245401318/0.315675832114606/0.269344793022726/0.00152142014167017/0.00433000942297155/0.0178543107940459}],(((C1:0.5[&model=LG+F{0.0961343765049886/0.0191668368099435/0.0708750643079217/0.0327688429108436/0.0129626589274001/0.0167909168514632/0.0183284974820609/0.0408994106206224/0.0107285979749839/0.00876940906680852/0.0112066584126497/0.0197225740468863/0.00786605525401861/0.00395493164609768/0.0210985245401318/0.315675832114606/0.269344793022726/0.00152142014167017/0.00433000942297155/0.0178543107940459}],C2:0.5[&model=LG+F{0.0961343765049886/0.0191668368099435/0.0708750643079217/0.0327688429108436/0.0129626589274001/0.0167909168514632/0.0183284974820609/0.0408994106206224/0.0107285979749839/0.00876940906680852/0.0112066584126497/0.0197225740468863/0.00786605525401861/0.00395493164609768/0.0210985245401318/0.315675832114606/0.269344793022726/0.00152142014167017/0.00433000942297155/0.0178543107940459}]):0.001[&model=LG+F{0.0961343765049886/0.0191668368099435/0.0708750643079217/0.0327688429108436/0.0129626589274001/0.0167909168514632/0.0183284974820609/0.0408994106206224/0.0107285979749839/0.00876940906680852/0.0112066584126497/0.0197225740468863/0.00786605525401861/0.00395493164609768/0.0210985245401318/0.315675832114606/0.269344793022726/0.00152142014167017/0.00433000942297155/0.0178543107940459}],(C3:0.5[&model=LG+F{0.0961343765049886/0.0191668368099435/0.0708750643079217/0.0327688429108436/0.0129626589274001/0.0167909168514632/0.0183284974820609/0.0408994106206224/0.0107285979749839/0.00876940906680852/0.0112066584126497/0.0197225740468863/0.00786605525401861/0.00395493164609768/0.0210985245401318/0.315675832114606/0.269344793022726/0.00152142014167017/0.00433000942297155/0.0178543107940459}],C4:0.5[&model=LG+F{0.0961343765049886/0.0191668368099435/0.0708750643079217/0.0327688429108436/0.0129626589274001/0.0167909168514632/0.0183284974820609/0.0408994106206224/0.0107285979749839/0.00876940906680852/0.0112066584126497/0.0197225740468863/0.00786605525401861/0.00395493164609768/0.0210985245401318/0.315675832114606/0.269344793022726/0.00152142014167017/0.00433000942297155/0.0178543107940459}]):0.001[&model=LG+F{0.0961343765049886/0.0191668368099435/0.0708750643079217/0.0327688429108436/0.0129626589274001/0.0167909168514632/0.0183284974820609/0.0408994106206224/0.0107285979749839/0.00876940906680852/0.0112066584126497/0.0197225740468863/0.00786605525401861/0.00395493164609768/0.0210985245401318/0.315675832114606/0.269344793022726/0.00152142014167017/0.00433000942297155/0.0178543107940459}]):0.5[&model=LG+F{0.0961343765049886/0.0191668368099435/0.0708750643079217/0.0327688429108436/0.0129626589274001/0.0167909168514632/0.0183284974820609/0.0408994106206224/0.0107285979749839/0.00876940906680852/0.0112066584126497/0.0197225740468863/0.00786605525401861/0.00395493164609768/0.0210985245401318/0.315675832114606/0.269344793022726/0.00152142014167017/0.00433000942297155/0.0178543107940459}],((D1:0.5[&model=LG+F{0.0130703985864417/0.00260591690355679/0.1708556100057/0.0323164552992782/0.0127837039875611/0.0165591112063541/0.0180754648918638/0.0055606705758823/0.0105804851830078/0.021140054688199/0.0110519457959509/0.047544400171877/0.0189623767101637/0.00953399147532543/0.00286854853956466/0.311317794935576/0.265626375258185/0.00150041629890556/0.0104381760851474/0.0176078245498339}],D2:0.5[&model=LG+F{0.0130703985864417/0.00260591690355679/0.1708556100057/0.0323164552992782/0.0127837039875611/0.0165591112063541/0.0180754648918638/0.0055606705758823/0.0105804851830078/0.021140054688199/0.0110519457959509/0.047544400171877/0.0189623767101637/0.00953399147532543/0.00286854853956466/0.311317794935576/0.265626375258185/0.00150041629890556/0.0104381760851474/0.0176078245498339}]):0.001[&model=LG+F{0.0130703985864417/0.00260591690355679/0.1708556100057/0.0323164552992782/0.0127837039875611/0.0165591112063541/0.0180754648918638/0.0055606705758823/0.0105804851830078/0.021140054688199/0.0110519457959509/0.047544400171877/0.0189623767101637/0.00953399147532543/0.00286854853956466/0.311317794935576/0.265626375258185/0.00150041629890556/0.0104381760851474/0.0176078245498339}],(D3:0.5[&model=LG+F{0.0130703985864417/0.00260591690355679/0.1708556100057/0.0323164552992782/0.0127837039875611/0.0165591112063541/0.0180754648918638/0.0055606705758823/0.0105804851830078/0.021140054688199/0.0110519457959509/0.047544400171877/0.0189623767101637/0.00953399147532543/0.00286854853956466/0.311317794935576/0.265626375258185/0.00150041629890556/0.0104381760851474/0.0176078245498339}],D4:0.5[&model=LG+F{0.0130703985864417/0.00260591690355679/0.1708556100057/0.0323164552992782/0.0127837039875611/0.0165591112063541/0.0180754648918638/0.0055606705758823/0.0105804851830078/0.021140054688199/0.0110519457959509/0.047544400171877/0.0189623767101637/0.00953399147532543/0.00286854853956466/0.311317794935576/0.265626375258185/0.00150041629890556/0.0104381760851474/0.0176078245498339}]):0.001[&model=LG+F{0.0130703985864417/0.00260591690355679/0.1708556100057/0.0323164552992782/0.0127837039875611/0.0165591112063541/0.0180754648918638/0.0055606705758823/0.0105804851830078/0.021140054688199/0.0110519457959509/0.047544400171877/0.0189623767101637/0.00953399147532543/0.00286854853956466/0.311317794935576/0.265626375258185/0.00150041629890556/0.0104381760851474/0.0176078245498339}]):0.5[&model=LG+F{0.0130703985864417/0.00260591690355679/0.1708556100057/0.0323164552992782/0.0127837039875611/0.0165591112063541/0.0180754648918638/0.0055606705758823/0.0105804851830078/0.021140054688199/0.0110519457959509/0.047544400171877/0.0189623767101637/0.00953399147532543/0.00286854853956466/0.311317794935576/0.265626375258185/0.00150041629890556/0.0104381760851474/0.0176078245498339}]):0.25[&model=LG+F{0.0961343765049886/0.0191668368099435/0.0708750643079217/0.0327688429108436/0.0129626589274001/0.0167909168514632/0.0183284974820609/0.0408994106206224/0.0107285979749839/0.00876940906680852/0.0112066584126497/0.0197225740468863/0.00786605525401861/0.00395493164609768/0.0210985245401318/0.315675832114606/0.269344793022726/0.00152142014167017/0.00433000942297155/0.0178543107940459}]);
```
