## Supplementary material for "Modeling site-and-branch-heterogeneity with GFmix": C20pi2.nwk

```
((((A1:0.5[&model=LG+F{0.225561243466952/0.00564914797794239/0.006860490985045/0.00312562763212439/0.0344263257195269/0.00632352085805067/0.00699644298052366/0.0216339691535158/0.00240839235416802/0.102621022766758/0.077980193846251/0.00377344633442949/0.0275289884052036/0.0100103065051526/0.0181936720755732/0.0490502594509071/0.110481740927202/0.00175382543580456/0.00431366757351694/0.281307572997947}],A2:0.5[&model=LG+F{0.225561243466952/0.00564914797794239/0.006860490985045/0.00312562763212439/0.0344263257195269/0.00632352085805067/0.00699644298052366/0.0216339691535158/0.00240839235416802/0.102621022766758/0.077980193846251/0.00377344633442949/0.0275289884052036/0.0100103065051526/0.0181936720755732/0.0490502594509071/0.110481740927202/0.00175382543580456/0.00431366757351694/0.281307572997947}]):0.001[&model=LG+F{0.225561243466952/0.00564914797794239/0.006860490985045/0.00312562763212439/0.0344263257195269/0.00632352085805067/0.00699644298052366/0.0216339691535158/0.00240839235416802/0.102621022766758/0.077980193846251/0.00377344633442949/0.0275289884052036/0.0100103065051526/0.0181936720755732/0.0490502594509071/0.110481740927202/0.00175382543580456/0.00431366757351694/0.281307572997947}],(A3:0.5[&model=LG+F{0.225561243466952/0.00564914797794239/0.006860490985045/0.00312562763212439/0.0344263257195269/0.00632352085805067/0.00699644298052366/0.0216339691535158/0.00240839235416802/0.102621022766758/0.077980193846251/0.00377344633442949/0.0275289884052036/0.0100103065051526/0.0181936720755732/0.0490502594509071/0.110481740927202/0.00175382543580456/0.00431366757351694/0.281307572997947}],A4:0.5[&model=LG+F{0.225561243466952/0.00564914797794239/0.006860490985045/0.00312562763212439/0.0344263257195269/0.00632352085805067/0.00699644298052366/0.0216339691535158/0.00240839235416802/0.102621022766758/0.077980193846251/0.00377344633442949/0.0275289884052036/0.0100103065051526/0.0181936720755732/0.0490502594509071/0.110481740927202/0.00175382543580456/0.00431366757351694/0.281307572997947}]):0.001[&model=LG+F{0.225561243466952/0.00564914797794239/0.006860490985045/0.00312562763212439/0.0344263257195269/0.00632352085805067/0.00699644298052366/0.0216339691535158/0.00240839235416802/0.102621022766758/0.077980193846251/0.00377344633442949/0.0275289884052036/0.0100103065051526/0.0181936720755732/0.0490502594509071/0.110481740927202/0.00175382543580456/0.00431366757351694/0.281307572997947}]):0.5[&model=LG+F{0.225561243466952/0.00564914797794239/0.006860490985045/0.00312562763212439/0.0344263257195269/0.00632352085805067/0.00699644298052366/0.0216339691535158/0.00240839235416802/0.102621022766758/0.077980193846251/0.00377344633442949/0.0275289884052036/0.0100103065051526/0.0181936720755732/0.0490502594509071/0.110481740927202/0.00175382543580456/0.00431366757351694/0.281307572997947}],((B1:0.5[&model=LG+F{0.0313990090473929/0.000786383537096714/0.016932938048444/0.00315603051345381/0.0347611895032679/0.00638502954585963/0.00706449716057976/0.00301153328799497/0.00243181871058549/0.253287326630904/0.0787387047306525/0.00931355104894195/0.0679465443825793/0.0247072549569969/0.00253263045249138/0.0495273697765057/0.111556393334275/0.00177088484046596/0.0106469152052191/0.284043842882121}],B2:0.5[&model=LG+F{0.0313990090473929/0.000786383537096714/0.016932938048444/0.00315603051345381/0.0347611895032679/0.00638502954585963/0.00706449716057976/0.00301153328799497/0.00243181871058549/0.253287326630904/0.0787387047306525/0.00931355104894195/0.0679465443825793/0.0247072549569969/0.00253263045249138/0.0495273697765057/0.111556393334275/0.00177088484046596/0.0106469152052191/0.284043842882121}]):0.001[&model=LG+F{0.0313990090473929/0.000786383537096714/0.016932938048444/0.00315603051345381/0.0347611895032679/0.00638502954585963/0.00706449716057976/0.00301153328799497/0.00243181871058549/0.253287326630904/0.0787387047306525/0.00931355104894195/0.0679465443825793/0.0247072549569969/0.00253263045249138/0.0495273697765057/0.111556393334275/0.00177088484046596/0.0106469152052191/0.284043842882121}],(B3:0.5[&model=LG+F{0.0313990090473929/0.000786383537096714/0.016932938048444/0.00315603051345381/0.0347611895032679/0.00638502954585963/0.00706449716057976/0.00301153328799497/0.00243181871058549/0.253287326630904/0.0787387047306525/0.00931355104894195/0.0679465443825793/0.0247072549569969/0.00253263045249138/0.0495273697765057/0.111556393334275/0.00177088484046596/0.0106469152052191/0.284043842882121}],B4:0.5[&model=LG+F{0.0313990090473929/0.000786383537096714/0.016932938048444/0.00315603051345381/0.0347611895032679/0.00638502954585963/0.00706449716057976/0.00301153328799497/0.00243181871058549/0.253287326630904/0.0787387047306525/0.00931355104894195/0.0679465443825793/0.0247072549569969/0.00253263045249138/0.0495273697765057/0.111556393334275/0.00177088484046596/0.0106469152052191/0.284043842882121}]):0.001[&model=LG+F{0.0313990090473929/0.000786383537096714/0.016932938048444/0.00315603051345381/0.0347611895032679/0.00638502954585963/0.00706449716057976/0.00301153328799497/0.00243181871058549/0.253287326630904/0.0787387047306525/0.00931355104894195/0.0679465443825793/0.0247072549569969/0.00253263045249138/0.0495273697765057/0.111556393334275/0.00177088484046596/0.0106469152052191/0.284043842882121}]):0.5[&model=LG+F{0.0313990090473929/0.000786383537096714/0.016932938048444/0.00315603051345381/0.0347611895032679/0.00638502954585963/0.00706449716057976/0.00301153328799497/0.00243181871058549/0.253287326630904/0.0787387047306525/0.00931355104894195/0.0679465443825793/0.0247072549569969/0.00253263045249138/0.0495273697765057/0.111556393334275/0.00177088484046596/0.0106469152052191/0.284043842882121}]):0.25[&model=LG+F{0.225561243466952/0.00564914797794239/0.006860490985045/0.00312562763212439/0.0344263257195269/0.00632352085805067/0.00699644298052366/0.0216339691535158/0.00240839235416802/0.102621022766758/0.077980193846251/0.00377344633442949/0.0275289884052036/0.0100103065051526/0.0181936720755732/0.0490502594509071/0.110481740927202/0.00175382543580456/0.00431366757351694/0.281307572997947}],(((C1:0.5[&model=LG+F{0.225561243466952/0.00564914797794239/0.006860490985045/0.00312562763212439/0.0344263257195269/0.00632352085805067/0.00699644298052366/0.0216339691535158/0.00240839235416802/0.102621022766758/0.077980193846251/0.00377344633442949/0.0275289884052036/0.0100103065051526/0.0181936720755732/0.0490502594509071/0.110481740927202/0.00175382543580456/0.00431366757351694/0.281307572997947}],C2:0.5[&model=LG+F{0.225561243466952/0.00564914797794239/0.006860490985045/0.00312562763212439/0.0344263257195269/0.00632352085805067/0.00699644298052366/0.0216339691535158/0.00240839235416802/0.102621022766758/0.077980193846251/0.00377344633442949/0.0275289884052036/0.0100103065051526/0.0181936720755732/0.0490502594509071/0.110481740927202/0.00175382543580456/0.00431366757351694/0.281307572997947}]):0.001[&model=LG+F{0.225561243466952/0.00564914797794239/0.006860490985045/0.00312562763212439/0.0344263257195269/0.00632352085805067/0.00699644298052366/0.0216339691535158/0.00240839235416802/0.102621022766758/0.077980193846251/0.00377344633442949/0.0275289884052036/0.0100103065051526/0.0181936720755732/0.0490502594509071/0.110481740927202/0.00175382543580456/0.00431366757351694/0.281307572997947}],(C3:0.5[&model=LG+F{0.225561243466952/0.00564914797794239/0.006860490985045/0.00312562763212439/0.0344263257195269/0.00632352085805067/0.00699644298052366/0.0216339691535158/0.00240839235416802/0.102621022766758/0.077980193846251/0.00377344633442949/0.0275289884052036/0.0100103065051526/0.0181936720755732/0.0490502594509071/0.110481740927202/0.00175382543580456/0.00431366757351694/0.281307572997947}],C4:0.5[&model=LG+F{0.225561243466952/0.00564914797794239/0.006860490985045/0.00312562763212439/0.0344263257195269/0.00632352085805067/0.00699644298052366/0.0216339691535158/0.00240839235416802/0.102621022766758/0.077980193846251/0.00377344633442949/0.0275289884052036/0.0100103065051526/0.0181936720755732/0.0490502594509071/0.110481740927202/0.00175382543580456/0.00431366757351694/0.281307572997947}]):0.001[&model=LG+F{0.225561243466952/0.00564914797794239/0.006860490985045/0.00312562763212439/0.0344263257195269/0.00632352085805067/0.00699644298052366/0.0216339691535158/0.00240839235416802/0.102621022766758/0.077980193846251/0.00377344633442949/0.0275289884052036/0.0100103065051526/0.0181936720755732/0.0490502594509071/0.110481740927202/0.00175382543580456/0.00431366757351694/0.281307572997947}]):0.5[&model=LG+F{0.225561243466952/0.00564914797794239/0.006860490985045/0.00312562763212439/0.0344263257195269/0.00632352085805067/0.00699644298052366/0.0216339691535158/0.00240839235416802/0.102621022766758/0.077980193846251/0.00377344633442949/0.0275289884052036/0.0100103065051526/0.0181936720755732/0.0490502594509071/0.110481740927202/0.00175382543580456/0.00431366757351694/0.281307572997947}],((D1:0.5[&model=LG+F{0.0313990090473929/0.000786383537096714/0.016932938048444/0.00315603051345381/0.0347611895032679/0.00638502954585963/0.00706449716057976/0.00301153328799497/0.00243181871058549/0.253287326630904/0.0787387047306525/0.00931355104894195/0.0679465443825793/0.0247072549569969/0.00253263045249138/0.0495273697765057/0.111556393334275/0.00177088484046596/0.0106469152052191/0.284043842882121}],D2:0.5[&model=LG+F{0.0313990090473929/0.000786383537096714/0.016932938048444/0.00315603051345381/0.0347611895032679/0.00638502954585963/0.00706449716057976/0.00301153328799497/0.00243181871058549/0.253287326630904/0.0787387047306525/0.00931355104894195/0.0679465443825793/0.0247072549569969/0.00253263045249138/0.0495273697765057/0.111556393334275/0.00177088484046596/0.0106469152052191/0.284043842882121}]):0.001[&model=LG+F{0.0313990090473929/0.000786383537096714/0.016932938048444/0.00315603051345381/0.0347611895032679/0.00638502954585963/0.00706449716057976/0.00301153328799497/0.00243181871058549/0.253287326630904/0.0787387047306525/0.00931355104894195/0.0679465443825793/0.0247072549569969/0.00253263045249138/0.0495273697765057/0.111556393334275/0.00177088484046596/0.0106469152052191/0.284043842882121}],(D3:0.5[&model=LG+F{0.0313990090473929/0.000786383537096714/0.016932938048444/0.00315603051345381/0.0347611895032679/0.00638502954585963/0.00706449716057976/0.00301153328799497/0.00243181871058549/0.253287326630904/0.0787387047306525/0.00931355104894195/0.0679465443825793/0.0247072549569969/0.00253263045249138/0.0495273697765057/0.111556393334275/0.00177088484046596/0.0106469152052191/0.284043842882121}],D4:0.5[&model=LG+F{0.0313990090473929/0.000786383537096714/0.016932938048444/0.00315603051345381/0.0347611895032679/0.00638502954585963/0.00706449716057976/0.00301153328799497/0.00243181871058549/0.253287326630904/0.0787387047306525/0.00931355104894195/0.0679465443825793/0.0247072549569969/0.00253263045249138/0.0495273697765057/0.111556393334275/0.00177088484046596/0.0106469152052191/0.284043842882121}]):0.001[&model=LG+F{0.0313990090473929/0.000786383537096714/0.016932938048444/0.00315603051345381/0.0347611895032679/0.00638502954585963/0.00706449716057976/0.00301153328799497/0.00243181871058549/0.253287326630904/0.0787387047306525/0.00931355104894195/0.0679465443825793/0.0247072549569969/0.00253263045249138/0.0495273697765057/0.111556393334275/0.00177088484046596/0.0106469152052191/0.284043842882121}]):0.5[&model=LG+F{0.0313990090473929/0.000786383537096714/0.016932938048444/0.00315603051345381/0.0347611895032679/0.00638502954585963/0.00706449716057976/0.00301153328799497/0.00243181871058549/0.253287326630904/0.0787387047306525/0.00931355104894195/0.0679465443825793/0.0247072549569969/0.00253263045249138/0.0495273697765057/0.111556393334275/0.00177088484046596/0.0106469152052191/0.284043842882121}]):0.25[&model=LG+F{0.225561243466952/0.00564914797794239/0.006860490985045/0.00312562763212439/0.0344263257195269/0.00632352085805067/0.00699644298052366/0.0216339691535158/0.00240839235416802/0.102621022766758/0.077980193846251/0.00377344633442949/0.0275289884052036/0.0100103065051526/0.0181936720755732/0.0490502594509071/0.110481740927202/0.00175382543580456/0.00431366757351694/0.281307572997947}]);
```
