## Supplementary material for "Modeling site-and-branch-heterogeneity with GFmix": C20pi3.nwk

```
((((A1:0.5[&model=LG+F{0.0247142808646606/0.00174611119353804/0.00119733118089071/0.000571799736960304/0.00501636281297123/0.001283410056498/0.00151355110452423/0.00133543124287203/0.0011811436526709/0.368770493993095/0.130189795686414/0.00127476579407117/0.0196932113765489/0.012039209612826/0.00236540810090881/0.00273161850865836/0.0178959960785152/0.00120661656494339/0.00338200296237794/0.40189114406274}],A2:0.5[&model=LG+F{0.0247142808646606/0.00174611119353804/0.00119733118089071/0.000571799736960304/0.00501636281297123/0.001283410056498/0.00151355110452423/0.00133543124287203/0.0011811436526709/0.368770493993095/0.130189795686414/0.00127476579407117/0.0196932113765489/0.012039209612826/0.00236540810090881/0.00273161850865836/0.0178959960785152/0.00120661656494339/0.00338200296237794/0.40189114406274}]):0.001[&model=LG+F{0.0247142808646606/0.00174611119353804/0.00119733118089071/0.000571799736960304/0.00501636281297123/0.001283410056498/0.00151355110452423/0.00133543124287203/0.0011811436526709/0.368770493993095/0.130189795686414/0.00127476579407117/0.0196932113765489/0.012039209612826/0.00236540810090881/0.00273161850865836/0.0178959960785152/0.00120661656494339/0.00338200296237794/0.40189114406274}],(A3:0.5[&model=LG+F{0.0247142808646606/0.00174611119353804/0.00119733118089071/0.000571799736960304/0.00501636281297123/0.001283410056498/0.00151355110452423/0.00133543124287203/0.0011811436526709/0.368770493993095/0.130189795686414/0.00127476579407117/0.0196932113765489/0.012039209612826/0.00236540810090881/0.00273161850865836/0.0178959960785152/0.00120661656494339/0.00338200296237794/0.40189114406274}],A4:0.5[&model=LG+F{0.0247142808646606/0.00174611119353804/0.00119733118089071/0.000571799736960304/0.00501636281297123/0.001283410056498/0.00151355110452423/0.00133543124287203/0.0011811436526709/0.368770493993095/0.130189795686414/0.00127476579407117/0.0196932113765489/0.012039209612826/0.00236540810090881/0.00273161850865836/0.0178959960785152/0.00120661656494339/0.00338200296237794/0.40189114406274}]):0.001[&model=LG+F{0.0247142808646606/0.00174611119353804/0.00119733118089071/0.000571799736960304/0.00501636281297123/0.001283410056498/0.00151355110452423/0.00133543124287203/0.0011811436526709/0.368770493993095/0.130189795686414/0.00127476579407117/0.0196932113765489/0.012039209612826/0.00236540810090881/0.00273161850865836/0.0178959960785152/0.00120661656494339/0.00338200296237794/0.40189114406274}]):0.5[&model=LG+F{0.0247142808646606/0.00174611119353804/0.00119733118089071/0.000571799736960304/0.00501636281297123/0.001283410056498/0.00151355110452423/0.00133543124287203/0.0011811436526709/0.368770493993095/0.130189795686414/0.00127476579407117/0.0196932113765489/0.012039209612826/0.00236540810090881/0.00273161850865836/0.0178959960785152/0.00120661656494339/0.00338200296237794/0.40189114406274}],((B1:0.5[&model=LG+F{0.00218277520523708/0.000154217241428687/0.0018749987654271/0.000366317341900542/0.0032136787984985/0.000822202827451478/0.000969640210727201/0.00011794582335625/0.0007566869574813/0.577487859665208/0.0834046901664328/0.00199625995567412/0.0308392094080898/0.0188531824118821/0.00020891379284734/0.00174998197183067/0.0114648771071388/0.000773005904327496/0.00529615488207036/0.257467232162528}],B2:0.5[&model=LG+F{0.00218277520523708/0.000154217241428687/0.0018749987654271/0.000366317341900542/0.0032136787984985/0.000822202827451478/0.000969640210727201/0.00011794582335625/0.0007566869574813/0.577487859665208/0.0834046901664328/0.00199625995567412/0.0308392094080898/0.0188531824118821/0.00020891379284734/0.00174998197183067/0.0114648771071388/0.000773005904327496/0.00529615488207036/0.257467232162528}]):0.001[&model=LG+F{0.00218277520523708/0.000154217241428687/0.0018749987654271/0.000366317341900542/0.0032136787984985/0.000822202827451478/0.000969640210727201/0.00011794582335625/0.0007566869574813/0.577487859665208/0.0834046901664328/0.00199625995567412/0.0308392094080898/0.0188531824118821/0.00020891379284734/0.00174998197183067/0.0114648771071388/0.000773005904327496/0.00529615488207036/0.257467232162528}],(B3:0.5[&model=LG+F{0.00218277520523708/0.000154217241428687/0.0018749987654271/0.000366317341900542/0.0032136787984985/0.000822202827451478/0.000969640210727201/0.00011794582335625/0.0007566869574813/0.577487859665208/0.0834046901664328/0.00199625995567412/0.0308392094080898/0.0188531824118821/0.00020891379284734/0.00174998197183067/0.0114648771071388/0.000773005904327496/0.00529615488207036/0.257467232162528}],B4:0.5[&model=LG+F{0.00218277520523708/0.000154217241428687/0.0018749987654271/0.000366317341900542/0.0032136787984985/0.000822202827451478/0.000969640210727201/0.00011794582335625/0.0007566869574813/0.577487859665208/0.0834046901664328/0.00199625995567412/0.0308392094080898/0.0188531824118821/0.00020891379284734/0.00174998197183067/0.0114648771071388/0.000773005904327496/0.00529615488207036/0.257467232162528}]):0.001[&model=LG+F{0.00218277520523708/0.000154217241428687/0.0018749987654271/0.000366317341900542/0.0032136787984985/0.000822202827451478/0.000969640210727201/0.00011794582335625/0.0007566869574813/0.577487859665208/0.0834046901664328/0.00199625995567412/0.0308392094080898/0.0188531824118821/0.00020891379284734/0.00174998197183067/0.0114648771071388/0.000773005904327496/0.00529615488207036/0.257467232162528}]):0.5[&model=LG+F{0.00218277520523708/0.000154217241428687/0.0018749987654271/0.000366317341900542/0.0032136787984985/0.000822202827451478/0.000969640210727201/0.00011794582335625/0.0007566869574813/0.577487859665208/0.0834046901664328/0.00199625995567412/0.0308392094080898/0.0188531824118821/0.00020891379284734/0.00174998197183067/0.0114648771071388/0.000773005904327496/0.00529615488207036/0.257467232162528}]):0.25[&model=LG+F{0.0247142808646606/0.00174611119353804/0.00119733118089071/0.000571799736960304/0.00501636281297123/0.001283410056498/0.00151355110452423/0.00133543124287203/0.0011811436526709/0.368770493993095/0.130189795686414/0.00127476579407117/0.0196932113765489/0.012039209612826/0.00236540810090881/0.00273161850865836/0.0178959960785152/0.00120661656494339/0.00338200296237794/0.40189114406274}],(((C1:0.5[&model=LG+F{0.0247142808646606/0.00174611119353804/0.00119733118089071/0.000571799736960304/0.00501636281297123/0.001283410056498/0.00151355110452423/0.00133543124287203/0.0011811436526709/0.368770493993095/0.130189795686414/0.00127476579407117/0.0196932113765489/0.012039209612826/0.00236540810090881/0.00273161850865836/0.0178959960785152/0.00120661656494339/0.00338200296237794/0.40189114406274}],C2:0.5[&model=LG+F{0.0247142808646606/0.00174611119353804/0.00119733118089071/0.000571799736960304/0.00501636281297123/0.001283410056498/0.00151355110452423/0.00133543124287203/0.0011811436526709/0.368770493993095/0.130189795686414/0.00127476579407117/0.0196932113765489/0.012039209612826/0.00236540810090881/0.00273161850865836/0.0178959960785152/0.00120661656494339/0.00338200296237794/0.40189114406274}]):0.001[&model=LG+F{0.0247142808646606/0.00174611119353804/0.00119733118089071/0.000571799736960304/0.00501636281297123/0.001283410056498/0.00151355110452423/0.00133543124287203/0.0011811436526709/0.368770493993095/0.130189795686414/0.00127476579407117/0.0196932113765489/0.012039209612826/0.00236540810090881/0.00273161850865836/0.0178959960785152/0.00120661656494339/0.00338200296237794/0.40189114406274}],(C3:0.5[&model=LG+F{0.0247142808646606/0.00174611119353804/0.00119733118089071/0.000571799736960304/0.00501636281297123/0.001283410056498/0.00151355110452423/0.00133543124287203/0.0011811436526709/0.368770493993095/0.130189795686414/0.00127476579407117/0.0196932113765489/0.012039209612826/0.00236540810090881/0.00273161850865836/0.0178959960785152/0.00120661656494339/0.00338200296237794/0.40189114406274}],C4:0.5[&model=LG+F{0.0247142808646606/0.00174611119353804/0.00119733118089071/0.000571799736960304/0.00501636281297123/0.001283410056498/0.00151355110452423/0.00133543124287203/0.0011811436526709/0.368770493993095/0.130189795686414/0.00127476579407117/0.0196932113765489/0.012039209612826/0.00236540810090881/0.00273161850865836/0.0178959960785152/0.00120661656494339/0.00338200296237794/0.40189114406274}]):0.001[&model=LG+F{0.0247142808646606/0.00174611119353804/0.00119733118089071/0.000571799736960304/0.00501636281297123/0.001283410056498/0.00151355110452423/0.00133543124287203/0.0011811436526709/0.368770493993095/0.130189795686414/0.00127476579407117/0.0196932113765489/0.012039209612826/0.00236540810090881/0.00273161850865836/0.0178959960785152/0.00120661656494339/0.00338200296237794/0.40189114406274}]):0.5[&model=LG+F{0.0247142808646606/0.00174611119353804/0.00119733118089071/0.000571799736960304/0.00501636281297123/0.001283410056498/0.00151355110452423/0.00133543124287203/0.0011811436526709/0.368770493993095/0.130189795686414/0.00127476579407117/0.0196932113765489/0.012039209612826/0.00236540810090881/0.00273161850865836/0.0178959960785152/0.00120661656494339/0.00338200296237794/0.40189114406274}],((D1:0.5[&model=LG+F{0.00218277520523708/0.000154217241428687/0.0018749987654271/0.000366317341900542/0.0032136787984985/0.000822202827451478/0.000969640210727201/0.00011794582335625/0.0007566869574813/0.577487859665208/0.0834046901664328/0.00199625995567412/0.0308392094080898/0.0188531824118821/0.00020891379284734/0.00174998197183067/0.0114648771071388/0.000773005904327496/0.00529615488207036/0.257467232162528}],D2:0.5[&model=LG+F{0.00218277520523708/0.000154217241428687/0.0018749987654271/0.000366317341900542/0.0032136787984985/0.000822202827451478/0.000969640210727201/0.00011794582335625/0.0007566869574813/0.577487859665208/0.0834046901664328/0.00199625995567412/0.0308392094080898/0.0188531824118821/0.00020891379284734/0.00174998197183067/0.0114648771071388/0.000773005904327496/0.00529615488207036/0.257467232162528}]):0.001[&model=LG+F{0.00218277520523708/0.000154217241428687/0.0018749987654271/0.000366317341900542/0.0032136787984985/0.000822202827451478/0.000969640210727201/0.00011794582335625/0.0007566869574813/0.577487859665208/0.0834046901664328/0.00199625995567412/0.0308392094080898/0.0188531824118821/0.00020891379284734/0.00174998197183067/0.0114648771071388/0.000773005904327496/0.00529615488207036/0.257467232162528}],(D3:0.5[&model=LG+F{0.00218277520523708/0.000154217241428687/0.0018749987654271/0.000366317341900542/0.0032136787984985/0.000822202827451478/0.000969640210727201/0.00011794582335625/0.0007566869574813/0.577487859665208/0.0834046901664328/0.00199625995567412/0.0308392094080898/0.0188531824118821/0.00020891379284734/0.00174998197183067/0.0114648771071388/0.000773005904327496/0.00529615488207036/0.257467232162528}],D4:0.5[&model=LG+F{0.00218277520523708/0.000154217241428687/0.0018749987654271/0.000366317341900542/0.0032136787984985/0.000822202827451478/0.000969640210727201/0.00011794582335625/0.0007566869574813/0.577487859665208/0.0834046901664328/0.00199625995567412/0.0308392094080898/0.0188531824118821/0.00020891379284734/0.00174998197183067/0.0114648771071388/0.000773005904327496/0.00529615488207036/0.257467232162528}]):0.001[&model=LG+F{0.00218277520523708/0.000154217241428687/0.0018749987654271/0.000366317341900542/0.0032136787984985/0.000822202827451478/0.000969640210727201/0.00011794582335625/0.0007566869574813/0.577487859665208/0.0834046901664328/0.00199625995567412/0.0308392094080898/0.0188531824118821/0.00020891379284734/0.00174998197183067/0.0114648771071388/0.000773005904327496/0.00529615488207036/0.257467232162528}]):0.5[&model=LG+F{0.00218277520523708/0.000154217241428687/0.0018749987654271/0.000366317341900542/0.0032136787984985/0.000822202827451478/0.000969640210727201/0.00011794582335625/0.0007566869574813/0.577487859665208/0.0834046901664328/0.00199625995567412/0.0308392094080898/0.0188531824118821/0.00020891379284734/0.00174998197183067/0.0114648771071388/0.000773005904327496/0.00529615488207036/0.257467232162528}]):0.25[&model=LG+F{0.0247142808646606/0.00174611119353804/0.00119733118089071/0.000571799736960304/0.00501636281297123/0.001283410056498/0.00151355110452423/0.00133543124287203/0.0011811436526709/0.368770493993095/0.130189795686414/0.00127476579407117/0.0196932113765489/0.012039209612826/0.00236540810090881/0.00273161850865836/0.0178959960785152/0.00120661656494339/0.00338200296237794/0.40189114406274}]);
```
