## Supplementary material for "Modeling site-and-branch-heterogeneity with GFmix": C20pi4.nwk

```
((((A1:0.5[&model=LG+F{0.0419424752871894/0.321069634969644/0.0326736498186538/0.0108547040018771/0.00635341633956163/0.0886038305523326/0.0355346810479011/0.0212666902572244/0.0326738796780324/0.00909469684917782/0.0235495782516493/0.259094958619269/0.00863124393075154/0.00325025966973655/0.0117220685355599/0.0353313084227026/0.0352929343583673/0.00276900108883079/0.00595128949514411/0.0143403977578992}],A2:0.5[&model=LG+F{0.0419424752871894/0.321069634969644/0.0326736498186538/0.0108547040018771/0.00635341633956163/0.0886038305523326/0.0355346810479011/0.0212666902572244/0.0326738796780324/0.00909469684917782/0.0235495782516493/0.259094958619269/0.00863124393075154/0.00325025966973655/0.0117220685355599/0.0353313084227026/0.0352929343583673/0.00276900108883079/0.00595128949514411/0.0143403977578992}]):0.001[&model=LG+F{0.0419424752871894/0.321069634969644/0.0326736498186538/0.0108547040018771/0.00635341633956163/0.0886038305523326/0.0355346810479011/0.0212666902572244/0.0326738796780324/0.00909469684917782/0.0235495782516493/0.259094958619269/0.00863124393075154/0.00325025966973655/0.0117220685355599/0.0353313084227026/0.0352929343583673/0.00276900108883079/0.00595128949514411/0.0143403977578992}],(A3:0.5[&model=LG+F{0.0419424752871894/0.321069634969644/0.0326736498186538/0.0108547040018771/0.00635341633956163/0.0886038305523326/0.0355346810479011/0.0212666902572244/0.0326738796780324/0.00909469684917782/0.0235495782516493/0.259094958619269/0.00863124393075154/0.00325025966973655/0.0117220685355599/0.0353313084227026/0.0352929343583673/0.00276900108883079/0.00595128949514411/0.0143403977578992}],A4:0.5[&model=LG+F{0.0419424752871894/0.321069634969644/0.0326736498186538/0.0108547040018771/0.00635341633956163/0.0886038305523326/0.0355346810479011/0.0212666902572244/0.0326738796780324/0.00909469684917782/0.0235495782516493/0.259094958619269/0.00863124393075154/0.00325025966973655/0.0117220685355599/0.0353313084227026/0.0352929343583673/0.00276900108883079/0.00595128949514411/0.0143403977578992}]):0.001[&model=LG+F{0.0419424752871894/0.321069634969644/0.0326736498186538/0.0108547040018771/0.00635341633956163/0.0886038305523326/0.0355346810479011/0.0212666902572244/0.0326738796780324/0.00909469684917782/0.0235495782516493/0.259094958619269/0.00863124393075154/0.00325025966973655/0.0117220685355599/0.0353313084227026/0.0352929343583673/0.00276900108883079/0.00595128949514411/0.0143403977578992}]):0.5[&model=LG+F{0.0419424752871894/0.321069634969644/0.0326736498186538/0.0108547040018771/0.00635341633956163/0.0886038305523326/0.0355346810479011/0.0212666902572244/0.0326738796780324/0.00909469684917782/0.0235495782516493/0.259094958619269/0.00863124393075154/0.00325025966973655/0.0117220685355599/0.0353313084227026/0.0352929343583673/0.00276900108883079/0.00595128949514411/0.0143403977578992}],((B1:0.5[&model=LG+F{0.00516776590231636/0.0395592463369005/0.0713792671115781/0.00970106141148631/0.00567817252982389/0.0791869774921973/0.0317580399266211/0.00262028590382159/0.0292012857516237/0.0198683893381776/0.0210467189887763/0.566022111432119/0.0188559242526547/0.00710055823073865/0.00144428543303414/0.0315762818311333/0.0315419861787911/0.00247471046714629/0.0130012620227599/0.0128162941421953}],B2:0.5[&model=LG+F{0.00516776590231636/0.0395592463369005/0.0713792671115781/0.00970106141148631/0.00567817252982389/0.0791869774921973/0.0317580399266211/0.00262028590382159/0.0292012857516237/0.0198683893381776/0.0210467189887763/0.566022111432119/0.0188559242526547/0.00710055823073865/0.00144428543303414/0.0315762818311333/0.0315419861787911/0.00247471046714629/0.0130012620227599/0.0128162941421953}]):0.001[&model=LG+F{0.00516776590231636/0.0395592463369005/0.0713792671115781/0.00970106141148631/0.00567817252982389/0.0791869774921973/0.0317580399266211/0.00262028590382159/0.0292012857516237/0.0198683893381776/0.0210467189887763/0.566022111432119/0.0188559242526547/0.00710055823073865/0.00144428543303414/0.0315762818311333/0.0315419861787911/0.00247471046714629/0.0130012620227599/0.0128162941421953}],(B3:0.5[&model=LG+F{0.00516776590231636/0.0395592463369005/0.0713792671115781/0.00970106141148631/0.00567817252982389/0.0791869774921973/0.0317580399266211/0.00262028590382159/0.0292012857516237/0.0198683893381776/0.0210467189887763/0.566022111432119/0.0188559242526547/0.00710055823073865/0.00144428543303414/0.0315762818311333/0.0315419861787911/0.00247471046714629/0.0130012620227599/0.0128162941421953}],B4:0.5[&model=LG+F{0.00516776590231636/0.0395592463369005/0.0713792671115781/0.00970106141148631/0.00567817252982389/0.0791869774921973/0.0317580399266211/0.00262028590382159/0.0292012857516237/0.0198683893381776/0.0210467189887763/0.566022111432119/0.0188559242526547/0.00710055823073865/0.00144428543303414/0.0315762818311333/0.0315419861787911/0.00247471046714629/0.0130012620227599/0.0128162941421953}]):0.001[&model=LG+F{0.00516776590231636/0.0395592463369005/0.0713792671115781/0.00970106141148631/0.00567817252982389/0.0791869774921973/0.0317580399266211/0.00262028590382159/0.0292012857516237/0.0198683893381776/0.0210467189887763/0.566022111432119/0.0188559242526547/0.00710055823073865/0.00144428543303414/0.0315762818311333/0.0315419861787911/0.00247471046714629/0.0130012620227599/0.0128162941421953}]):0.5[&model=LG+F{0.00516776590231636/0.0395592463369005/0.0713792671115781/0.00970106141148631/0.00567817252982389/0.0791869774921973/0.0317580399266211/0.00262028590382159/0.0292012857516237/0.0198683893381776/0.0210467189887763/0.566022111432119/0.0188559242526547/0.00710055823073865/0.00144428543303414/0.0315762818311333/0.0315419861787911/0.00247471046714629/0.0130012620227599/0.0128162941421953}]):0.25[&model=LG+F{0.0419424752871894/0.321069634969644/0.0326736498186538/0.0108547040018771/0.00635341633956163/0.0886038305523326/0.0355346810479011/0.0212666902572244/0.0326738796780324/0.00909469684917782/0.0235495782516493/0.259094958619269/0.00863124393075154/0.00325025966973655/0.0117220685355599/0.0353313084227026/0.0352929343583673/0.00276900108883079/0.00595128949514411/0.0143403977578992}],(((C1:0.5[&model=LG+F{0.0419424752871894/0.321069634969644/0.0326736498186538/0.0108547040018771/0.00635341633956163/0.0886038305523326/0.0355346810479011/0.0212666902572244/0.0326738796780324/0.00909469684917782/0.0235495782516493/0.259094958619269/0.00863124393075154/0.00325025966973655/0.0117220685355599/0.0353313084227026/0.0352929343583673/0.00276900108883079/0.00595128949514411/0.0143403977578992}],C2:0.5[&model=LG+F{0.0419424752871894/0.321069634969644/0.0326736498186538/0.0108547040018771/0.00635341633956163/0.0886038305523326/0.0355346810479011/0.0212666902572244/0.0326738796780324/0.00909469684917782/0.0235495782516493/0.259094958619269/0.00863124393075154/0.00325025966973655/0.0117220685355599/0.0353313084227026/0.0352929343583673/0.00276900108883079/0.00595128949514411/0.0143403977578992}]):0.001[&model=LG+F{0.0419424752871894/0.321069634969644/0.0326736498186538/0.0108547040018771/0.00635341633956163/0.0886038305523326/0.0355346810479011/0.0212666902572244/0.0326738796780324/0.00909469684917782/0.0235495782516493/0.259094958619269/0.00863124393075154/0.00325025966973655/0.0117220685355599/0.0353313084227026/0.0352929343583673/0.00276900108883079/0.00595128949514411/0.0143403977578992}],(C3:0.5[&model=LG+F{0.0419424752871894/0.321069634969644/0.0326736498186538/0.0108547040018771/0.00635341633956163/0.0886038305523326/0.0355346810479011/0.0212666902572244/0.0326738796780324/0.00909469684917782/0.0235495782516493/0.259094958619269/0.00863124393075154/0.00325025966973655/0.0117220685355599/0.0353313084227026/0.0352929343583673/0.00276900108883079/0.00595128949514411/0.0143403977578992}],C4:0.5[&model=LG+F{0.0419424752871894/0.321069634969644/0.0326736498186538/0.0108547040018771/0.00635341633956163/0.0886038305523326/0.0355346810479011/0.0212666902572244/0.0326738796780324/0.00909469684917782/0.0235495782516493/0.259094958619269/0.00863124393075154/0.00325025966973655/0.0117220685355599/0.0353313084227026/0.0352929343583673/0.00276900108883079/0.00595128949514411/0.0143403977578992}]):0.001[&model=LG+F{0.0419424752871894/0.321069634969644/0.0326736498186538/0.0108547040018771/0.00635341633956163/0.0886038305523326/0.0355346810479011/0.0212666902572244/0.0326738796780324/0.00909469684917782/0.0235495782516493/0.259094958619269/0.00863124393075154/0.00325025966973655/0.0117220685355599/0.0353313084227026/0.0352929343583673/0.00276900108883079/0.00595128949514411/0.0143403977578992}]):0.5[&model=LG+F{0.0419424752871894/0.321069634969644/0.0326736498186538/0.0108547040018771/0.00635341633956163/0.0886038305523326/0.0355346810479011/0.0212666902572244/0.0326738796780324/0.00909469684917782/0.0235495782516493/0.259094958619269/0.00863124393075154/0.00325025966973655/0.0117220685355599/0.0353313084227026/0.0352929343583673/0.00276900108883079/0.00595128949514411/0.0143403977578992}],((D1:0.5[&model=LG+F{0.00516776590231636/0.0395592463369005/0.0713792671115781/0.00970106141148631/0.00567817252982389/0.0791869774921973/0.0317580399266211/0.00262028590382159/0.0292012857516237/0.0198683893381776/0.0210467189887763/0.566022111432119/0.0188559242526547/0.00710055823073865/0.00144428543303414/0.0315762818311333/0.0315419861787911/0.00247471046714629/0.0130012620227599/0.0128162941421953}],D2:0.5[&model=LG+F{0.00516776590231636/0.0395592463369005/0.0713792671115781/0.00970106141148631/0.00567817252982389/0.0791869774921973/0.0317580399266211/0.00262028590382159/0.0292012857516237/0.0198683893381776/0.0210467189887763/0.566022111432119/0.0188559242526547/0.00710055823073865/0.00144428543303414/0.0315762818311333/0.0315419861787911/0.00247471046714629/0.0130012620227599/0.0128162941421953}]):0.001[&model=LG+F{0.00516776590231636/0.0395592463369005/0.0713792671115781/0.00970106141148631/0.00567817252982389/0.0791869774921973/0.0317580399266211/0.00262028590382159/0.0292012857516237/0.0198683893381776/0.0210467189887763/0.566022111432119/0.0188559242526547/0.00710055823073865/0.00144428543303414/0.0315762818311333/0.0315419861787911/0.00247471046714629/0.0130012620227599/0.0128162941421953}],(D3:0.5[&model=LG+F{0.00516776590231636/0.0395592463369005/0.0713792671115781/0.00970106141148631/0.00567817252982389/0.0791869774921973/0.0317580399266211/0.00262028590382159/0.0292012857516237/0.0198683893381776/0.0210467189887763/0.566022111432119/0.0188559242526547/0.00710055823073865/0.00144428543303414/0.0315762818311333/0.0315419861787911/0.00247471046714629/0.0130012620227599/0.0128162941421953}],D4:0.5[&model=LG+F{0.00516776590231636/0.0395592463369005/0.0713792671115781/0.00970106141148631/0.00567817252982389/0.0791869774921973/0.0317580399266211/0.00262028590382159/0.0292012857516237/0.0198683893381776/0.0210467189887763/0.566022111432119/0.0188559242526547/0.00710055823073865/0.00144428543303414/0.0315762818311333/0.0315419861787911/0.00247471046714629/0.0130012620227599/0.0128162941421953}]):0.001[&model=LG+F{0.00516776590231636/0.0395592463369005/0.0713792671115781/0.00970106141148631/0.00567817252982389/0.0791869774921973/0.0317580399266211/0.00262028590382159/0.0292012857516237/0.0198683893381776/0.0210467189887763/0.566022111432119/0.0188559242526547/0.00710055823073865/0.00144428543303414/0.0315762818311333/0.0315419861787911/0.00247471046714629/0.0130012620227599/0.0128162941421953}]):0.5[&model=LG+F{0.00516776590231636/0.0395592463369005/0.0713792671115781/0.00970106141148631/0.00567817252982389/0.0791869774921973/0.0317580399266211/0.00262028590382159/0.0292012857516237/0.0198683893381776/0.0210467189887763/0.566022111432119/0.0188559242526547/0.00710055823073865/0.00144428543303414/0.0315762818311333/0.0315419861787911/0.00247471046714629/0.0130012620227599/0.0128162941421953}]):0.25[&model=LG+F{0.0419424752871894/0.321069634969644/0.0326736498186538/0.0108547040018771/0.00635341633956163/0.0886038305523326/0.0355346810479011/0.0212666902572244/0.0326738796780324/0.00909469684917782/0.0235495782516493/0.259094958619269/0.00863124393075154/0.00325025966973655/0.0117220685355599/0.0353313084227026/0.0352929343583673/0.00276900108883079/0.00595128949514411/0.0143403977578992}]);
```
