## Supplementary material for "Modeling site-and-branch-heterogeneity with GFmix": C20pi5.nwk

```
((((A1:0.5[&model=LG+F{0.0102869020616855/0.00651641121631435/0.0070861670349584/0.0026532648433967/0.00919989319574036/0.00463537705959988/0.00271476432375688/0.00295204071550022/0.0469387524396644/0.00954708096675657/0.0412279470990305/0.00261273824498314/0.00788724326983339/0.334197175028422/0.00260446570937569/0.00871339069967759/0.00599415151943926/0.0536159317502286/0.427460821278233/0.0131547778550547}],A2:0.5[&model=LG+F{0.0102869020616855/0.00651641121631435/0.0070861670349584/0.0026532648433967/0.00919989319574036/0.00463537705959988/0.00271476432375688/0.00295204071550022/0.0469387524396644/0.00954708096675657/0.0412279470990305/0.00261273824498314/0.00788724326983339/0.334197175028422/0.00260446570937569/0.00871339069967759/0.00599415151943926/0.0536159317502286/0.427460821278233/0.0131547778550547}]):0.001[&model=LG+F{0.0102869020616855/0.00651641121631435/0.0070861670349584/0.0026532648433967/0.00919989319574036/0.00463537705959988/0.00271476432375688/0.00295204071550022/0.0469387524396644/0.00954708096675657/0.0412279470990305/0.00261273824498314/0.00788724326983339/0.334197175028422/0.00260446570937569/0.00871339069967759/0.00599415151943926/0.0536159317502286/0.427460821278233/0.0131547778550547}],(A3:0.5[&model=LG+F{0.0102869020616855/0.00651641121631435/0.0070861670349584/0.0026532648433967/0.00919989319574036/0.00463537705959988/0.00271476432375688/0.00295204071550022/0.0469387524396644/0.00954708096675657/0.0412279470990305/0.00261273824498314/0.00788724326983339/0.334197175028422/0.00260446570937569/0.00871339069967759/0.00599415151943926/0.0536159317502286/0.427460821278233/0.0131547778550547}],A4:0.5[&model=LG+F{0.0102869020616855/0.00651641121631435/0.0070861670349584/0.0026532648433967/0.00919989319574036/0.00463537705959988/0.00271476432375688/0.00295204071550022/0.0469387524396644/0.00954708096675657/0.0412279470990305/0.00261273824498314/0.00788724326983339/0.334197175028422/0.00260446570937569/0.00871339069967759/0.00599415151943926/0.0536159317502286/0.427460821278233/0.0131547778550547}]):0.001[&model=LG+F{0.0102869020616855/0.00651641121631435/0.0070861670349584/0.0026532648433967/0.00919989319574036/0.00463537705959988/0.00271476432375688/0.00295204071550022/0.0469387524396644/0.00954708096675657/0.0412279470990305/0.00261273824498314/0.00788724326983339/0.334197175028422/0.00260446570937569/0.00871339069967759/0.00599415151943926/0.0536159317502286/0.427460821278233/0.0131547778550547}]):0.5[&model=LG+F{0.0102869020616855/0.00651641121631435/0.0070861670349584/0.0026532648433967/0.00919989319574036/0.00463537705959988/0.00271476432375688/0.00295204071550022/0.0469387524396644/0.00954708096675657/0.0412279470990305/0.00261273824498314/0.00788724326983339/0.334197175028422/0.00260446570937569/0.00871339069967759/0.00599415151943926/0.0536159317502286/0.427460821278233/0.0131547778550547}],((B1:0.5[&model=LG+F{0.000668936111833934/0.000423748836725888/0.00817028265344165/0.00125150656736145/0.00433945626730317/0.00218644016888234/0.00128051498080786/0.000191965144254385/0.0221403291451257/0.0110076928230569/0.0194466250444915/0.00301246214711825/0.00909391587202016/0.385326138728248/0.000169363055523163/0.00410998009179977/0.00282735438605298/0.0252898578397143/0.492858228699088/0.00620491803475813}],B2:0.5[&model=LG+F{0.000668936111833934/0.000423748836725888/0.00817028265344165/0.00125150656736145/0.00433945626730317/0.00218644016888234/0.00128051498080786/0.000191965144254385/0.0221403291451257/0.0110076928230569/0.0194466250444915/0.00301246214711825/0.00909391587202016/0.385326138728248/0.000169363055523163/0.00410998009179977/0.00282735438605298/0.0252898578397143/0.492858228699088/0.00620491803475813}]):0.001[&model=LG+F{0.000668936111833934/0.000423748836725888/0.00817028265344165/0.00125150656736145/0.00433945626730317/0.00218644016888234/0.00128051498080786/0.000191965144254385/0.0221403291451257/0.0110076928230569/0.0194466250444915/0.00301246214711825/0.00909391587202016/0.385326138728248/0.000169363055523163/0.00410998009179977/0.00282735438605298/0.0252898578397143/0.492858228699088/0.00620491803475813}],(B3:0.5[&model=LG+F{0.000668936111833934/0.000423748836725888/0.00817028265344165/0.00125150656736145/0.00433945626730317/0.00218644016888234/0.00128051498080786/0.000191965144254385/0.0221403291451257/0.0110076928230569/0.0194466250444915/0.00301246214711825/0.00909391587202016/0.385326138728248/0.000169363055523163/0.00410998009179977/0.00282735438605298/0.0252898578397143/0.492858228699088/0.00620491803475813}],B4:0.5[&model=LG+F{0.000668936111833934/0.000423748836725888/0.00817028265344165/0.00125150656736145/0.00433945626730317/0.00218644016888234/0.00128051498080786/0.000191965144254385/0.0221403291451257/0.0110076928230569/0.0194466250444915/0.00301246214711825/0.00909391587202016/0.385326138728248/0.000169363055523163/0.00410998009179977/0.00282735438605298/0.0252898578397143/0.492858228699088/0.00620491803475813}]):0.001[&model=LG+F{0.000668936111833934/0.000423748836725888/0.00817028265344165/0.00125150656736145/0.00433945626730317/0.00218644016888234/0.00128051498080786/0.000191965144254385/0.0221403291451257/0.0110076928230569/0.0194466250444915/0.00301246214711825/0.00909391587202016/0.385326138728248/0.000169363055523163/0.00410998009179977/0.00282735438605298/0.0252898578397143/0.492858228699088/0.00620491803475813}]):0.5[&model=LG+F{0.000668936111833934/0.000423748836725888/0.00817028265344165/0.00125150656736145/0.00433945626730317/0.00218644016888234/0.00128051498080786/0.000191965144254385/0.0221403291451257/0.0110076928230569/0.0194466250444915/0.00301246214711825/0.00909391587202016/0.385326138728248/0.000169363055523163/0.00410998009179977/0.00282735438605298/0.0252898578397143/0.492858228699088/0.00620491803475813}]):0.25[&model=LG+F{0.0102869020616855/0.00651641121631435/0.0070861670349584/0.0026532648433967/0.00919989319574036/0.00463537705959988/0.00271476432375688/0.00295204071550022/0.0469387524396644/0.00954708096675657/0.0412279470990305/0.00261273824498314/0.00788724326983339/0.334197175028422/0.00260446570937569/0.00871339069967759/0.00599415151943926/0.0536159317502286/0.427460821278233/0.0131547778550547}],(((C1:0.5[&model=LG+F{0.0102869020616855/0.00651641121631435/0.0070861670349584/0.0026532648433967/0.00919989319574036/0.00463537705959988/0.00271476432375688/0.00295204071550022/0.0469387524396644/0.00954708096675657/0.0412279470990305/0.00261273824498314/0.00788724326983339/0.334197175028422/0.00260446570937569/0.00871339069967759/0.00599415151943926/0.0536159317502286/0.427460821278233/0.0131547778550547}],C2:0.5[&model=LG+F{0.0102869020616855/0.00651641121631435/0.0070861670349584/0.0026532648433967/0.00919989319574036/0.00463537705959988/0.00271476432375688/0.00295204071550022/0.0469387524396644/0.00954708096675657/0.0412279470990305/0.00261273824498314/0.00788724326983339/0.334197175028422/0.00260446570937569/0.00871339069967759/0.00599415151943926/0.0536159317502286/0.427460821278233/0.0131547778550547}]):0.001[&model=LG+F{0.0102869020616855/0.00651641121631435/0.0070861670349584/0.0026532648433967/0.00919989319574036/0.00463537705959988/0.00271476432375688/0.00295204071550022/0.0469387524396644/0.00954708096675657/0.0412279470990305/0.00261273824498314/0.00788724326983339/0.334197175028422/0.00260446570937569/0.00871339069967759/0.00599415151943926/0.0536159317502286/0.427460821278233/0.0131547778550547}],(C3:0.5[&model=LG+F{0.0102869020616855/0.00651641121631435/0.0070861670349584/0.0026532648433967/0.00919989319574036/0.00463537705959988/0.00271476432375688/0.00295204071550022/0.0469387524396644/0.00954708096675657/0.0412279470990305/0.00261273824498314/0.00788724326983339/0.334197175028422/0.00260446570937569/0.00871339069967759/0.00599415151943926/0.0536159317502286/0.427460821278233/0.0131547778550547}],C4:0.5[&model=LG+F{0.0102869020616855/0.00651641121631435/0.0070861670349584/0.0026532648433967/0.00919989319574036/0.00463537705959988/0.00271476432375688/0.00295204071550022/0.0469387524396644/0.00954708096675657/0.0412279470990305/0.00261273824498314/0.00788724326983339/0.334197175028422/0.00260446570937569/0.00871339069967759/0.00599415151943926/0.0536159317502286/0.427460821278233/0.0131547778550547}]):0.001[&model=LG+F{0.0102869020616855/0.00651641121631435/0.0070861670349584/0.0026532648433967/0.00919989319574036/0.00463537705959988/0.00271476432375688/0.00295204071550022/0.0469387524396644/0.00954708096675657/0.0412279470990305/0.00261273824498314/0.00788724326983339/0.334197175028422/0.00260446570937569/0.00871339069967759/0.00599415151943926/0.0536159317502286/0.427460821278233/0.0131547778550547}]):0.5[&model=LG+F{0.0102869020616855/0.00651641121631435/0.0070861670349584/0.0026532648433967/0.00919989319574036/0.00463537705959988/0.00271476432375688/0.00295204071550022/0.0469387524396644/0.00954708096675657/0.0412279470990305/0.00261273824498314/0.00788724326983339/0.334197175028422/0.00260446570937569/0.00871339069967759/0.00599415151943926/0.0536159317502286/0.427460821278233/0.0131547778550547}],((D1:0.5[&model=LG+F{0.000668936111833934/0.000423748836725888/0.00817028265344165/0.00125150656736145/0.00433945626730317/0.00218644016888234/0.00128051498080786/0.000191965144254385/0.0221403291451257/0.0110076928230569/0.0194466250444915/0.00301246214711825/0.00909391587202016/0.385326138728248/0.000169363055523163/0.00410998009179977/0.00282735438605298/0.0252898578397143/0.492858228699088/0.00620491803475813}],D2:0.5[&model=LG+F{0.000668936111833934/0.000423748836725888/0.00817028265344165/0.00125150656736145/0.00433945626730317/0.00218644016888234/0.00128051498080786/0.000191965144254385/0.0221403291451257/0.0110076928230569/0.0194466250444915/0.00301246214711825/0.00909391587202016/0.385326138728248/0.000169363055523163/0.00410998009179977/0.00282735438605298/0.0252898578397143/0.492858228699088/0.00620491803475813}]):0.001[&model=LG+F{0.000668936111833934/0.000423748836725888/0.00817028265344165/0.00125150656736145/0.00433945626730317/0.00218644016888234/0.00128051498080786/0.000191965144254385/0.0221403291451257/0.0110076928230569/0.0194466250444915/0.00301246214711825/0.00909391587202016/0.385326138728248/0.000169363055523163/0.00410998009179977/0.00282735438605298/0.0252898578397143/0.492858228699088/0.00620491803475813}],(D3:0.5[&model=LG+F{0.000668936111833934/0.000423748836725888/0.00817028265344165/0.00125150656736145/0.00433945626730317/0.00218644016888234/0.00128051498080786/0.000191965144254385/0.0221403291451257/0.0110076928230569/0.0194466250444915/0.00301246214711825/0.00909391587202016/0.385326138728248/0.000169363055523163/0.00410998009179977/0.00282735438605298/0.0252898578397143/0.492858228699088/0.00620491803475813}],D4:0.5[&model=LG+F{0.000668936111833934/0.000423748836725888/0.00817028265344165/0.00125150656736145/0.00433945626730317/0.00218644016888234/0.00128051498080786/0.000191965144254385/0.0221403291451257/0.0110076928230569/0.0194466250444915/0.00301246214711825/0.00909391587202016/0.385326138728248/0.000169363055523163/0.00410998009179977/0.00282735438605298/0.0252898578397143/0.492858228699088/0.00620491803475813}]):0.001[&model=LG+F{0.000668936111833934/0.000423748836725888/0.00817028265344165/0.00125150656736145/0.00433945626730317/0.00218644016888234/0.00128051498080786/0.000191965144254385/0.0221403291451257/0.0110076928230569/0.0194466250444915/0.00301246214711825/0.00909391587202016/0.385326138728248/0.000169363055523163/0.00410998009179977/0.00282735438605298/0.0252898578397143/0.492858228699088/0.00620491803475813}]):0.5[&model=LG+F{0.000668936111833934/0.000423748836725888/0.00817028265344165/0.00125150656736145/0.00433945626730317/0.00218644016888234/0.00128051498080786/0.000191965144254385/0.0221403291451257/0.0110076928230569/0.0194466250444915/0.00301246214711825/0.00909391587202016/0.385326138728248/0.000169363055523163/0.00410998009179977/0.00282735438605298/0.0252898578397143/0.492858228699088/0.00620491803475813}]):0.25[&model=LG+F{0.0102869020616855/0.00651641121631435/0.0070861670349584/0.0026532648433967/0.00919989319574036/0.00463537705959988/0.00271476432375688/0.00295204071550022/0.0469387524396644/0.00954708096675657/0.0412279470990305/0.00261273824498314/0.00788724326983339/0.334197175028422/0.00260446570937569/0.00871339069967759/0.00599415151943926/0.0536159317502286/0.427460821278233/0.0131547778550547}]);
```
