## Supplementary material for "Modeling site-and-branch-heterogeneity with GFmix": C20pi6.nwk

```
((((A1:0.5[&model=LG+F{0.192872827241091/0.0318290029790346/0.029310222826643/0.127072232190534/0.001714663636294/0.0690587964353248/0.213095932341898/0.0448821940474915/0.0127640573944948/0.00753983172363529/0.0155787162239584/0.0478115051490314/0.00475924133336192/0.00222587774042367/0.0406612173208647/0.0774859765694614/0.0527408453177384/0.00103435269706696/0.00319295500169307/0.0243696546115645}],A2:0.5[&model=LG+F{0.192872827241091/0.0318290029790346/0.029310222826643/0.127072232190534/0.001714663636294/0.0690587964353248/0.213095932341898/0.0448821940474915/0.0127640573944948/0.00753983172363529/0.0155787162239584/0.0478115051490314/0.00475924133336192/0.00222587774042367/0.0406612173208647/0.0774859765694614/0.0527408453177384/0.00103435269706696/0.00319295500169307/0.0243696546115645}]):0.001[&model=LG+F{0.192872827241091/0.0318290029790346/0.029310222826643/0.127072232190534/0.001714663636294/0.0690587964353248/0.213095932341898/0.0448821940474915/0.0127640573944948/0.00753983172363529/0.0155787162239584/0.0478115051490314/0.00475924133336192/0.00222587774042367/0.0406612173208647/0.0774859765694614/0.0527408453177384/0.00103435269706696/0.00319295500169307/0.0243696546115645}],(A3:0.5[&model=LG+F{0.192872827241091/0.0318290029790346/0.029310222826643/0.127072232190534/0.001714663636294/0.0690587964353248/0.213095932341898/0.0448821940474915/0.0127640573944948/0.00753983172363529/0.0155787162239584/0.0478115051490314/0.00475924133336192/0.00222587774042367/0.0406612173208647/0.0774859765694614/0.0527408453177384/0.00103435269706696/0.00319295500169307/0.0243696546115645}],A4:0.5[&model=LG+F{0.192872827241091/0.0318290029790346/0.029310222826643/0.127072232190534/0.001714663636294/0.0690587964353248/0.213095932341898/0.0448821940474915/0.0127640573944948/0.00753983172363529/0.0155787162239584/0.0478115051490314/0.00475924133336192/0.00222587774042367/0.0406612173208647/0.0774859765694614/0.0527408453177384/0.00103435269706696/0.00319295500169307/0.0243696546115645}]):0.001[&model=LG+F{0.192872827241091/0.0318290029790346/0.029310222826643/0.127072232190534/0.001714663636294/0.0690587964353248/0.213095932341898/0.0448821940474915/0.0127640573944948/0.00753983172363529/0.0155787162239584/0.0478115051490314/0.00475924133336192/0.00222587774042367/0.0406612173208647/0.0774859765694614/0.0527408453177384/0.00103435269706696/0.00319295500169307/0.0243696546115645}]):0.5[&model=LG+F{0.192872827241091/0.0318290029790346/0.029310222826643/0.127072232190534/0.001714663636294/0.0690587964353248/0.213095932341898/0.0448821940474915/0.0127640573944948/0.00753983172363529/0.0155787162239584/0.0478115051490314/0.00475924133336192/0.00222587774042367/0.0406612173208647/0.0774859765694614/0.0527408453177384/0.00103435269706696/0.00319295500169307/0.0243696546115645}],((B1:0.5[&model=LG+F{0.0305803536367979/0.00504654896663536/0.0823979176504128/0.14614185297947/0.00197198173609473/0.0794223907270135/0.245075055958233/0.00711615723998297/0.0146795485293028/0.021196237133255/0.0179166007928222/0.134409365882784/0.013379344735255/0.00625746490704255/0.0064469133509431/0.0891142305488549/0.0606556186947352/0.00118957711828831/0.0089761461332811/0.0280267877569323}],B2:0.5[&model=LG+F{0.0305803536367979/0.00504654896663536/0.0823979176504128/0.14614185297947/0.00197198173609473/0.0794223907270135/0.245075055958233/0.00711615723998297/0.0146795485293028/0.021196237133255/0.0179166007928222/0.134409365882784/0.013379344735255/0.00625746490704255/0.0064469133509431/0.0891142305488549/0.0606556186947352/0.00118957711828831/0.0089761461332811/0.0280267877569323}]):0.001[&model=LG+F{0.0305803536367979/0.00504654896663536/0.0823979176504128/0.14614185297947/0.00197198173609473/0.0794223907270135/0.245075055958233/0.00711615723998297/0.0146795485293028/0.021196237133255/0.0179166007928222/0.134409365882784/0.013379344735255/0.00625746490704255/0.0064469133509431/0.0891142305488549/0.0606556186947352/0.00118957711828831/0.0089761461332811/0.0280267877569323}],(B3:0.5[&model=LG+F{0.0305803536367979/0.00504654896663536/0.0823979176504128/0.14614185297947/0.00197198173609473/0.0794223907270135/0.245075055958233/0.00711615723998297/0.0146795485293028/0.021196237133255/0.0179166007928222/0.134409365882784/0.013379344735255/0.00625746490704255/0.0064469133509431/0.0891142305488549/0.0606556186947352/0.00118957711828831/0.0089761461332811/0.0280267877569323}],B4:0.5[&model=LG+F{0.0305803536367979/0.00504654896663536/0.0823979176504128/0.14614185297947/0.00197198173609473/0.0794223907270135/0.245075055958233/0.00711615723998297/0.0146795485293028/0.021196237133255/0.0179166007928222/0.134409365882784/0.013379344735255/0.00625746490704255/0.0064469133509431/0.0891142305488549/0.0606556186947352/0.00118957711828831/0.0089761461332811/0.0280267877569323}]):0.001[&model=LG+F{0.0305803536367979/0.00504654896663536/0.0823979176504128/0.14614185297947/0.00197198173609473/0.0794223907270135/0.245075055958233/0.00711615723998297/0.0146795485293028/0.021196237133255/0.0179166007928222/0.134409365882784/0.013379344735255/0.00625746490704255/0.0064469133509431/0.0891142305488549/0.0606556186947352/0.00118957711828831/0.0089761461332811/0.0280267877569323}]):0.5[&model=LG+F{0.0305803536367979/0.00504654896663536/0.0823979176504128/0.14614185297947/0.00197198173609473/0.0794223907270135/0.245075055958233/0.00711615723998297/0.0146795485293028/0.021196237133255/0.0179166007928222/0.134409365882784/0.013379344735255/0.00625746490704255/0.0064469133509431/0.0891142305488549/0.0606556186947352/0.00118957711828831/0.0089761461332811/0.0280267877569323}]):0.25[&model=LG+F{0.192872827241091/0.0318290029790346/0.029310222826643/0.127072232190534/0.001714663636294/0.0690587964353248/0.213095932341898/0.0448821940474915/0.0127640573944948/0.00753983172363529/0.0155787162239584/0.0478115051490314/0.00475924133336192/0.00222587774042367/0.0406612173208647/0.0774859765694614/0.0527408453177384/0.00103435269706696/0.00319295500169307/0.0243696546115645}],(((C1:0.5[&model=LG+F{0.192872827241091/0.0318290029790346/0.029310222826643/0.127072232190534/0.001714663636294/0.0690587964353248/0.213095932341898/0.0448821940474915/0.0127640573944948/0.00753983172363529/0.0155787162239584/0.0478115051490314/0.00475924133336192/0.00222587774042367/0.0406612173208647/0.0774859765694614/0.0527408453177384/0.00103435269706696/0.00319295500169307/0.0243696546115645}],C2:0.5[&model=LG+F{0.192872827241091/0.0318290029790346/0.029310222826643/0.127072232190534/0.001714663636294/0.0690587964353248/0.213095932341898/0.0448821940474915/0.0127640573944948/0.00753983172363529/0.0155787162239584/0.0478115051490314/0.00475924133336192/0.00222587774042367/0.0406612173208647/0.0774859765694614/0.0527408453177384/0.00103435269706696/0.00319295500169307/0.0243696546115645}]):0.001[&model=LG+F{0.192872827241091/0.0318290029790346/0.029310222826643/0.127072232190534/0.001714663636294/0.0690587964353248/0.213095932341898/0.0448821940474915/0.0127640573944948/0.00753983172363529/0.0155787162239584/0.0478115051490314/0.00475924133336192/0.00222587774042367/0.0406612173208647/0.0774859765694614/0.0527408453177384/0.00103435269706696/0.00319295500169307/0.0243696546115645}],(C3:0.5[&model=LG+F{0.192872827241091/0.0318290029790346/0.029310222826643/0.127072232190534/0.001714663636294/0.0690587964353248/0.213095932341898/0.0448821940474915/0.0127640573944948/0.00753983172363529/0.0155787162239584/0.0478115051490314/0.00475924133336192/0.00222587774042367/0.0406612173208647/0.0774859765694614/0.0527408453177384/0.00103435269706696/0.00319295500169307/0.0243696546115645}],C4:0.5[&model=LG+F{0.192872827241091/0.0318290029790346/0.029310222826643/0.127072232190534/0.001714663636294/0.0690587964353248/0.213095932341898/0.0448821940474915/0.0127640573944948/0.00753983172363529/0.0155787162239584/0.0478115051490314/0.00475924133336192/0.00222587774042367/0.0406612173208647/0.0774859765694614/0.0527408453177384/0.00103435269706696/0.00319295500169307/0.0243696546115645}]):0.001[&model=LG+F{0.192872827241091/0.0318290029790346/0.029310222826643/0.127072232190534/0.001714663636294/0.0690587964353248/0.213095932341898/0.0448821940474915/0.0127640573944948/0.00753983172363529/0.0155787162239584/0.0478115051490314/0.00475924133336192/0.00222587774042367/0.0406612173208647/0.0774859765694614/0.0527408453177384/0.00103435269706696/0.00319295500169307/0.0243696546115645}]):0.5[&model=LG+F{0.192872827241091/0.0318290029790346/0.029310222826643/0.127072232190534/0.001714663636294/0.0690587964353248/0.213095932341898/0.0448821940474915/0.0127640573944948/0.00753983172363529/0.0155787162239584/0.0478115051490314/0.00475924133336192/0.00222587774042367/0.0406612173208647/0.0774859765694614/0.0527408453177384/0.00103435269706696/0.00319295500169307/0.0243696546115645}],((D1:0.5[&model=LG+F{0.0305803536367979/0.00504654896663536/0.0823979176504128/0.14614185297947/0.00197198173609473/0.0794223907270135/0.245075055958233/0.00711615723998297/0.0146795485293028/0.021196237133255/0.0179166007928222/0.134409365882784/0.013379344735255/0.00625746490704255/0.0064469133509431/0.0891142305488549/0.0606556186947352/0.00118957711828831/0.0089761461332811/0.0280267877569323}],D2:0.5[&model=LG+F{0.0305803536367979/0.00504654896663536/0.0823979176504128/0.14614185297947/0.00197198173609473/0.0794223907270135/0.245075055958233/0.00711615723998297/0.0146795485293028/0.021196237133255/0.0179166007928222/0.134409365882784/0.013379344735255/0.00625746490704255/0.0064469133509431/0.0891142305488549/0.0606556186947352/0.00118957711828831/0.0089761461332811/0.0280267877569323}]):0.001[&model=LG+F{0.0305803536367979/0.00504654896663536/0.0823979176504128/0.14614185297947/0.00197198173609473/0.0794223907270135/0.245075055958233/0.00711615723998297/0.0146795485293028/0.021196237133255/0.0179166007928222/0.134409365882784/0.013379344735255/0.00625746490704255/0.0064469133509431/0.0891142305488549/0.0606556186947352/0.00118957711828831/0.0089761461332811/0.0280267877569323}],(D3:0.5[&model=LG+F{0.0305803536367979/0.00504654896663536/0.0823979176504128/0.14614185297947/0.00197198173609473/0.0794223907270135/0.245075055958233/0.00711615723998297/0.0146795485293028/0.021196237133255/0.0179166007928222/0.134409365882784/0.013379344735255/0.00625746490704255/0.0064469133509431/0.0891142305488549/0.0606556186947352/0.00118957711828831/0.0089761461332811/0.0280267877569323}],D4:0.5[&model=LG+F{0.0305803536367979/0.00504654896663536/0.0823979176504128/0.14614185297947/0.00197198173609473/0.0794223907270135/0.245075055958233/0.00711615723998297/0.0146795485293028/0.021196237133255/0.0179166007928222/0.134409365882784/0.013379344735255/0.00625746490704255/0.0064469133509431/0.0891142305488549/0.0606556186947352/0.00118957711828831/0.0089761461332811/0.0280267877569323}]):0.001[&model=LG+F{0.0305803536367979/0.00504654896663536/0.0823979176504128/0.14614185297947/0.00197198173609473/0.0794223907270135/0.245075055958233/0.00711615723998297/0.0146795485293028/0.021196237133255/0.0179166007928222/0.134409365882784/0.013379344735255/0.00625746490704255/0.0064469133509431/0.0891142305488549/0.0606556186947352/0.00118957711828831/0.0089761461332811/0.0280267877569323}]):0.5[&model=LG+F{0.0305803536367979/0.00504654896663536/0.0823979176504128/0.14614185297947/0.00197198173609473/0.0794223907270135/0.245075055958233/0.00711615723998297/0.0146795485293028/0.021196237133255/0.0179166007928222/0.134409365882784/0.013379344735255/0.00625746490704255/0.0064469133509431/0.0891142305488549/0.0606556186947352/0.00118957711828831/0.0089761461332811/0.0280267877569323}]):0.25[&model=LG+F{0.192872827241091/0.0318290029790346/0.029310222826643/0.127072232190534/0.001714663636294/0.0690587964353248/0.213095932341898/0.0448821940474915/0.0127640573944948/0.00753983172363529/0.0155787162239584/0.0478115051490314/0.00475924133336192/0.00222587774042367/0.0406612173208647/0.0774859765694614/0.0527408453177384/0.00103435269706696/0.00319295500169307/0.0243696546115645}]);
```
