## Supplementary material for "Modeling site-and-branch-heterogeneity with GFmix": C20pi7.nwk

```
((((A1:0.5[&model=LG+F{0.169577489680752/0.0202883944625942/0.03657397681302/0.034602053252455/0.00819672960955596/0.0127171488061962/0.0203958826101017/0.549562213131323/0.00832118764977915/0.00146473649132822/0.00565398398848732/0.0139323956969384/0.00245027020099318/0.00255452265027465/0.013120674369829/0.0766739002026618/0.0132053845144257/0.00264787207890387/0.00270100130152419/0.00536085766080076}],A2:0.5[&model=LG+F{0.169577489680752/0.0202883944625942/0.03657397681302/0.034602053252455/0.00819672960955596/0.0127171488061962/0.0203958826101017/0.549562213131323/0.00832118764977915/0.00146473649132822/0.00565398398848732/0.0139323956969384/0.00245027020099318/0.00255452265027465/0.013120674369829/0.0766739002026618/0.0132053845144257/0.00264787207890387/0.00270100130152419/0.00536085766080076}]):0.001[&model=LG+F{0.169577489680752/0.0202883944625942/0.03657397681302/0.034602053252455/0.00819672960955596/0.0127171488061962/0.0203958826101017/0.549562213131323/0.00832118764977915/0.00146473649132822/0.00565398398848732/0.0139323956969384/0.00245027020099318/0.00255452265027465/0.013120674369829/0.0766739002026618/0.0132053845144257/0.00264787207890387/0.00270100130152419/0.00536085766080076}],(A3:0.5[&model=LG+F{0.169577489680752/0.0202883944625942/0.03657397681302/0.034602053252455/0.00819672960955596/0.0127171488061962/0.0203958826101017/0.549562213131323/0.00832118764977915/0.00146473649132822/0.00565398398848732/0.0139323956969384/0.00245027020099318/0.00255452265027465/0.013120674369829/0.0766739002026618/0.0132053845144257/0.00264787207890387/0.00270100130152419/0.00536085766080076}],A4:0.5[&model=LG+F{0.169577489680752/0.0202883944625942/0.03657397681302/0.034602053252455/0.00819672960955596/0.0127171488061962/0.0203958826101017/0.549562213131323/0.00832118764977915/0.00146473649132822/0.00565398398848732/0.0139323956969384/0.00245027020099318/0.00255452265027465/0.013120674369829/0.0766739002026618/0.0132053845144257/0.00264787207890387/0.00270100130152419/0.00536085766080076}]):0.001[&model=LG+F{0.169577489680752/0.0202883944625942/0.03657397681302/0.034602053252455/0.00819672960955596/0.0127171488061962/0.0203958826101017/0.549562213131323/0.00832118764977915/0.00146473649132822/0.00565398398848732/0.0139323956969384/0.00245027020099318/0.00255452265027465/0.013120674369829/0.0766739002026618/0.0132053845144257/0.00264787207890387/0.00270100130152419/0.00536085766080076}]):0.5[&model=LG+F{0.169577489680752/0.0202883944625942/0.03657397681302/0.034602053252455/0.00819672960955596/0.0127171488061962/0.0203958826101017/0.549562213131323/0.00832118764977915/0.00146473649132822/0.00565398398848732/0.0139323956969384/0.00245027020099318/0.00255452265027465/0.013120674369829/0.0766739002026618/0.0132053845144257/0.00264787207890387/0.00270100130152419/0.00536085766080076}],((B1:0.5[&model=LG+F{0.053448978965473/0.00639468110370017/0.204394429814261/0.0791089418499747/0.0187397725016888/0.0290745805766734/0.046630085203599/0.17321602781816/0.0190243146875222/0.00818571033452932/0.0129264205017717/0.0778614830151212/0.013693385960823/0.0142760029411029/0.00413549374817412/0.175295699023663/0.0301908094307711/0.00605369735685601/0.0150946019289891/0.0122562604554164}],B2:0.5[&model=LG+F{0.053448978965473/0.00639468110370017/0.204394429814261/0.0791089418499747/0.0187397725016888/0.0290745805766734/0.046630085203599/0.17321602781816/0.0190243146875222/0.00818571033452932/0.0129264205017717/0.0778614830151212/0.013693385960823/0.0142760029411029/0.00413549374817412/0.175295699023663/0.0301908094307711/0.00605369735685601/0.0150946019289891/0.0122562604554164}]):0.001[&model=LG+F{0.053448978965473/0.00639468110370017/0.204394429814261/0.0791089418499747/0.0187397725016888/0.0290745805766734/0.046630085203599/0.17321602781816/0.0190243146875222/0.00818571033452932/0.0129264205017717/0.0778614830151212/0.013693385960823/0.0142760029411029/0.00413549374817412/0.175295699023663/0.0301908094307711/0.00605369735685601/0.0150946019289891/0.0122562604554164}],(B3:0.5[&model=LG+F{0.053448978965473/0.00639468110370017/0.204394429814261/0.0791089418499747/0.0187397725016888/0.0290745805766734/0.046630085203599/0.17321602781816/0.0190243146875222/0.00818571033452932/0.0129264205017717/0.0778614830151212/0.013693385960823/0.0142760029411029/0.00413549374817412/0.175295699023663/0.0301908094307711/0.00605369735685601/0.0150946019289891/0.0122562604554164}],B4:0.5[&model=LG+F{0.053448978965473/0.00639468110370017/0.204394429814261/0.0791089418499747/0.0187397725016888/0.0290745805766734/0.046630085203599/0.17321602781816/0.0190243146875222/0.00818571033452932/0.0129264205017717/0.0778614830151212/0.013693385960823/0.0142760029411029/0.00413549374817412/0.175295699023663/0.0301908094307711/0.00605369735685601/0.0150946019289891/0.0122562604554164}]):0.001[&model=LG+F{0.053448978965473/0.00639468110370017/0.204394429814261/0.0791089418499747/0.0187397725016888/0.0290745805766734/0.046630085203599/0.17321602781816/0.0190243146875222/0.00818571033452932/0.0129264205017717/0.0778614830151212/0.013693385960823/0.0142760029411029/0.00413549374817412/0.175295699023663/0.0301908094307711/0.00605369735685601/0.0150946019289891/0.0122562604554164}]):0.5[&model=LG+F{0.053448978965473/0.00639468110370017/0.204394429814261/0.0791089418499747/0.0187397725016888/0.0290745805766734/0.046630085203599/0.17321602781816/0.0190243146875222/0.00818571033452932/0.0129264205017717/0.0778614830151212/0.013693385960823/0.0142760029411029/0.00413549374817412/0.175295699023663/0.0301908094307711/0.00605369735685601/0.0150946019289891/0.0122562604554164}]):0.25[&model=LG+F{0.169577489680752/0.0202883944625942/0.03657397681302/0.034602053252455/0.00819672960955596/0.0127171488061962/0.0203958826101017/0.549562213131323/0.00832118764977915/0.00146473649132822/0.00565398398848732/0.0139323956969384/0.00245027020099318/0.00255452265027465/0.013120674369829/0.0766739002026618/0.0132053845144257/0.00264787207890387/0.00270100130152419/0.00536085766080076}],(((C1:0.5[&model=LG+F{0.169577489680752/0.0202883944625942/0.03657397681302/0.034602053252455/0.00819672960955596/0.0127171488061962/0.0203958826101017/0.549562213131323/0.00832118764977915/0.00146473649132822/0.00565398398848732/0.0139323956969384/0.00245027020099318/0.00255452265027465/0.013120674369829/0.0766739002026618/0.0132053845144257/0.00264787207890387/0.00270100130152419/0.00536085766080076}],C2:0.5[&model=LG+F{0.169577489680752/0.0202883944625942/0.03657397681302/0.034602053252455/0.00819672960955596/0.0127171488061962/0.0203958826101017/0.549562213131323/0.00832118764977915/0.00146473649132822/0.00565398398848732/0.0139323956969384/0.00245027020099318/0.00255452265027465/0.013120674369829/0.0766739002026618/0.0132053845144257/0.00264787207890387/0.00270100130152419/0.00536085766080076}]):0.001[&model=LG+F{0.169577489680752/0.0202883944625942/0.03657397681302/0.034602053252455/0.00819672960955596/0.0127171488061962/0.0203958826101017/0.549562213131323/0.00832118764977915/0.00146473649132822/0.00565398398848732/0.0139323956969384/0.00245027020099318/0.00255452265027465/0.013120674369829/0.0766739002026618/0.0132053845144257/0.00264787207890387/0.00270100130152419/0.00536085766080076}],(C3:0.5[&model=LG+F{0.169577489680752/0.0202883944625942/0.03657397681302/0.034602053252455/0.00819672960955596/0.0127171488061962/0.0203958826101017/0.549562213131323/0.00832118764977915/0.00146473649132822/0.00565398398848732/0.0139323956969384/0.00245027020099318/0.00255452265027465/0.013120674369829/0.0766739002026618/0.0132053845144257/0.00264787207890387/0.00270100130152419/0.00536085766080076}],C4:0.5[&model=LG+F{0.169577489680752/0.0202883944625942/0.03657397681302/0.034602053252455/0.00819672960955596/0.0127171488061962/0.0203958826101017/0.549562213131323/0.00832118764977915/0.00146473649132822/0.00565398398848732/0.0139323956969384/0.00245027020099318/0.00255452265027465/0.013120674369829/0.0766739002026618/0.0132053845144257/0.00264787207890387/0.00270100130152419/0.00536085766080076}]):0.001[&model=LG+F{0.169577489680752/0.0202883944625942/0.03657397681302/0.034602053252455/0.00819672960955596/0.0127171488061962/0.0203958826101017/0.549562213131323/0.00832118764977915/0.00146473649132822/0.00565398398848732/0.0139323956969384/0.00245027020099318/0.00255452265027465/0.013120674369829/0.0766739002026618/0.0132053845144257/0.00264787207890387/0.00270100130152419/0.00536085766080076}]):0.5[&model=LG+F{0.169577489680752/0.0202883944625942/0.03657397681302/0.034602053252455/0.00819672960955596/0.0127171488061962/0.0203958826101017/0.549562213131323/0.00832118764977915/0.00146473649132822/0.00565398398848732/0.0139323956969384/0.00245027020099318/0.00255452265027465/0.013120674369829/0.0766739002026618/0.0132053845144257/0.00264787207890387/0.00270100130152419/0.00536085766080076}],((D1:0.5[&model=LG+F{0.053448978965473/0.00639468110370017/0.204394429814261/0.0791089418499747/0.0187397725016888/0.0290745805766734/0.046630085203599/0.17321602781816/0.0190243146875222/0.00818571033452932/0.0129264205017717/0.0778614830151212/0.013693385960823/0.0142760029411029/0.00413549374817412/0.175295699023663/0.0301908094307711/0.00605369735685601/0.0150946019289891/0.0122562604554164}],D2:0.5[&model=LG+F{0.053448978965473/0.00639468110370017/0.204394429814261/0.0791089418499747/0.0187397725016888/0.0290745805766734/0.046630085203599/0.17321602781816/0.0190243146875222/0.00818571033452932/0.0129264205017717/0.0778614830151212/0.013693385960823/0.0142760029411029/0.00413549374817412/0.175295699023663/0.0301908094307711/0.00605369735685601/0.0150946019289891/0.0122562604554164}]):0.001[&model=LG+F{0.053448978965473/0.00639468110370017/0.204394429814261/0.0791089418499747/0.0187397725016888/0.0290745805766734/0.046630085203599/0.17321602781816/0.0190243146875222/0.00818571033452932/0.0129264205017717/0.0778614830151212/0.013693385960823/0.0142760029411029/0.00413549374817412/0.175295699023663/0.0301908094307711/0.00605369735685601/0.0150946019289891/0.0122562604554164}],(D3:0.5[&model=LG+F{0.053448978965473/0.00639468110370017/0.204394429814261/0.0791089418499747/0.0187397725016888/0.0290745805766734/0.046630085203599/0.17321602781816/0.0190243146875222/0.00818571033452932/0.0129264205017717/0.0778614830151212/0.013693385960823/0.0142760029411029/0.00413549374817412/0.175295699023663/0.0301908094307711/0.00605369735685601/0.0150946019289891/0.0122562604554164}],D4:0.5[&model=LG+F{0.053448978965473/0.00639468110370017/0.204394429814261/0.0791089418499747/0.0187397725016888/0.0290745805766734/0.046630085203599/0.17321602781816/0.0190243146875222/0.00818571033452932/0.0129264205017717/0.0778614830151212/0.013693385960823/0.0142760029411029/0.00413549374817412/0.175295699023663/0.0301908094307711/0.00605369735685601/0.0150946019289891/0.0122562604554164}]):0.001[&model=LG+F{0.053448978965473/0.00639468110370017/0.204394429814261/0.0791089418499747/0.0187397725016888/0.0290745805766734/0.046630085203599/0.17321602781816/0.0190243146875222/0.00818571033452932/0.0129264205017717/0.0778614830151212/0.013693385960823/0.0142760029411029/0.00413549374817412/0.175295699023663/0.0301908094307711/0.00605369735685601/0.0150946019289891/0.0122562604554164}]):0.5[&model=LG+F{0.053448978965473/0.00639468110370017/0.204394429814261/0.0791089418499747/0.0187397725016888/0.0290745805766734/0.046630085203599/0.17321602781816/0.0190243146875222/0.00818571033452932/0.0129264205017717/0.0778614830151212/0.013693385960823/0.0142760029411029/0.00413549374817412/0.175295699023663/0.0301908094307711/0.00605369735685601/0.0150946019289891/0.0122562604554164}]):0.25[&model=LG+F{0.169577489680752/0.0202883944625942/0.03657397681302/0.034602053252455/0.00819672960955596/0.0127171488061962/0.0203958826101017/0.549562213131323/0.00832118764977915/0.00146473649132822/0.00565398398848732/0.0139323956969384/0.00245027020099318/0.00255452265027465/0.013120674369829/0.0766739002026618/0.0132053845144257/0.00264787207890387/0.00270100130152419/0.00536085766080076}]);
```
