## Supplementary material for "Modeling site-and-branch-heterogeneity with GFmix": C20pi8.nwk

```
((((A1:0.5[&model=LG+F{0.104360009160027/0.0302401732540507/0.0265692300989074/0.0135632576976474/0.0287864102630965/0.0258542029891449/0.019954415460301/0.0284254420902304/0.0455861436839318/0.0533356965094412/0.117066322968784/0.0150729488267638/0.0361930459788883/0.0912587188119911/0.0238774669038804/0.0746464158223901/0.0670483197874165/0.0249804194112418/0.0888684852523758/0.0843129697227908}],A2:0.5[&model=LG+F{0.104360009160027/0.0302401732540507/0.0265692300989074/0.0135632576976474/0.0287864102630965/0.0258542029891449/0.019954415460301/0.0284254420902304/0.0455861436839318/0.0533356965094412/0.117066322968784/0.0150729488267638/0.0361930459788883/0.0912587188119911/0.0238774669038804/0.0746464158223901/0.0670483197874165/0.0249804194112418/0.0888684852523758/0.0843129697227908}]):0.001[&model=LG+F{0.104360009160027/0.0302401732540507/0.0265692300989074/0.0135632576976474/0.0287864102630965/0.0258542029891449/0.019954415460301/0.0284254420902304/0.0455861436839318/0.0533356965094412/0.117066322968784/0.0150729488267638/0.0361930459788883/0.0912587188119911/0.0238774669038804/0.0746464158223901/0.0670483197874165/0.0249804194112418/0.0888684852523758/0.0843129697227908}],(A3:0.5[&model=LG+F{0.104360009160027/0.0302401732540507/0.0265692300989074/0.0135632576976474/0.0287864102630965/0.0258542029891449/0.019954415460301/0.0284254420902304/0.0455861436839318/0.0533356965094412/0.117066322968784/0.0150729488267638/0.0361930459788883/0.0912587188119911/0.0238774669038804/0.0746464158223901/0.0670483197874165/0.0249804194112418/0.0888684852523758/0.0843129697227908}],A4:0.5[&model=LG+F{0.104360009160027/0.0302401732540507/0.0265692300989074/0.0135632576976474/0.0287864102630965/0.0258542029891449/0.019954415460301/0.0284254420902304/0.0455861436839318/0.0533356965094412/0.117066322968784/0.0150729488267638/0.0361930459788883/0.0912587188119911/0.0238774669038804/0.0746464158223901/0.0670483197874165/0.0249804194112418/0.0888684852523758/0.0843129697227908}]):0.001[&model=LG+F{0.104360009160027/0.0302401732540507/0.0265692300989074/0.0135632576976474/0.0287864102630965/0.0258542029891449/0.019954415460301/0.0284254420902304/0.0455861436839318/0.0533356965094412/0.117066322968784/0.0150729488267638/0.0361930459788883/0.0912587188119911/0.0238774669038804/0.0746464158223901/0.0670483197874165/0.0249804194112418/0.0888684852523758/0.0843129697227908}]):0.5[&model=LG+F{0.104360009160027/0.0302401732540507/0.0265692300989074/0.0135632576976474/0.0287864102630965/0.0258542029891449/0.019954415460301/0.0284254420902304/0.0455861436839318/0.0533356965094412/0.117066322968784/0.0150729488267638/0.0361930459788883/0.0912587188119911/0.0238774669038804/0.0746464158223901/0.0670483197874165/0.0249804194112418/0.0888684852523758/0.0843129697227908}],((B1:0.5[&model=LG+F{0.0111659501798751/0.00323553313863503/0.050404139724859/0.0105263567460678/0.0223409471841401/0.0200652800467101/0.0154864930296807/0.00304136682983361/0.0353791118469868/0.101182453882813/0.0908544175735565/0.028594694535808/0.0686613552518087/0.173125724644177/0.00255475836018292/0.0579326014647714/0.0520357681789975/0.0193871422523173/0.168591243747839/0.0654347515476648}],B2:0.5[&model=LG+F{0.0111659501798751/0.00323553313863503/0.050404139724859/0.0105263567460678/0.0223409471841401/0.0200652800467101/0.0154864930296807/0.00304136682983361/0.0353791118469868/0.101182453882813/0.0908544175735565/0.028594694535808/0.0686613552518087/0.173125724644177/0.00255475836018292/0.0579326014647714/0.0520357681789975/0.0193871422523173/0.168591243747839/0.0654347515476648}]):0.001[&model=LG+F{0.0111659501798751/0.00323553313863503/0.050404139724859/0.0105263567460678/0.0223409471841401/0.0200652800467101/0.0154864930296807/0.00304136682983361/0.0353791118469868/0.101182453882813/0.0908544175735565/0.028594694535808/0.0686613552518087/0.173125724644177/0.00255475836018292/0.0579326014647714/0.0520357681789975/0.0193871422523173/0.168591243747839/0.0654347515476648}],(B3:0.5[&model=LG+F{0.0111659501798751/0.00323553313863503/0.050404139724859/0.0105263567460678/0.0223409471841401/0.0200652800467101/0.0154864930296807/0.00304136682983361/0.0353791118469868/0.101182453882813/0.0908544175735565/0.028594694535808/0.0686613552518087/0.173125724644177/0.00255475836018292/0.0579326014647714/0.0520357681789975/0.0193871422523173/0.168591243747839/0.0654347515476648}],B4:0.5[&model=LG+F{0.0111659501798751/0.00323553313863503/0.050404139724859/0.0105263567460678/0.0223409471841401/0.0200652800467101/0.0154864930296807/0.00304136682983361/0.0353791118469868/0.101182453882813/0.0908544175735565/0.028594694535808/0.0686613552518087/0.173125724644177/0.00255475836018292/0.0579326014647714/0.0520357681789975/0.0193871422523173/0.168591243747839/0.0654347515476648}]):0.001[&model=LG+F{0.0111659501798751/0.00323553313863503/0.050404139724859/0.0105263567460678/0.0223409471841401/0.0200652800467101/0.0154864930296807/0.00304136682983361/0.0353791118469868/0.101182453882813/0.0908544175735565/0.028594694535808/0.0686613552518087/0.173125724644177/0.00255475836018292/0.0579326014647714/0.0520357681789975/0.0193871422523173/0.168591243747839/0.0654347515476648}]):0.5[&model=LG+F{0.0111659501798751/0.00323553313863503/0.050404139724859/0.0105263567460678/0.0223409471841401/0.0200652800467101/0.0154864930296807/0.00304136682983361/0.0353791118469868/0.101182453882813/0.0908544175735565/0.028594694535808/0.0686613552518087/0.173125724644177/0.00255475836018292/0.0579326014647714/0.0520357681789975/0.0193871422523173/0.168591243747839/0.0654347515476648}]):0.25[&model=LG+F{0.104360009160027/0.0302401732540507/0.0265692300989074/0.0135632576976474/0.0287864102630965/0.0258542029891449/0.019954415460301/0.0284254420902304/0.0455861436839318/0.0533356965094412/0.117066322968784/0.0150729488267638/0.0361930459788883/0.0912587188119911/0.0238774669038804/0.0746464158223901/0.0670483197874165/0.0249804194112418/0.0888684852523758/0.0843129697227908}],(((C1:0.5[&model=LG+F{0.104360009160027/0.0302401732540507/0.0265692300989074/0.0135632576976474/0.0287864102630965/0.0258542029891449/0.019954415460301/0.0284254420902304/0.0455861436839318/0.0533356965094412/0.117066322968784/0.0150729488267638/0.0361930459788883/0.0912587188119911/0.0238774669038804/0.0746464158223901/0.0670483197874165/0.0249804194112418/0.0888684852523758/0.0843129697227908}],C2:0.5[&model=LG+F{0.104360009160027/0.0302401732540507/0.0265692300989074/0.0135632576976474/0.0287864102630965/0.0258542029891449/0.019954415460301/0.0284254420902304/0.0455861436839318/0.0533356965094412/0.117066322968784/0.0150729488267638/0.0361930459788883/0.0912587188119911/0.0238774669038804/0.0746464158223901/0.0670483197874165/0.0249804194112418/0.0888684852523758/0.0843129697227908}]):0.001[&model=LG+F{0.104360009160027/0.0302401732540507/0.0265692300989074/0.0135632576976474/0.0287864102630965/0.0258542029891449/0.019954415460301/0.0284254420902304/0.0455861436839318/0.0533356965094412/0.117066322968784/0.0150729488267638/0.0361930459788883/0.0912587188119911/0.0238774669038804/0.0746464158223901/0.0670483197874165/0.0249804194112418/0.0888684852523758/0.0843129697227908}],(C3:0.5[&model=LG+F{0.104360009160027/0.0302401732540507/0.0265692300989074/0.0135632576976474/0.0287864102630965/0.0258542029891449/0.019954415460301/0.0284254420902304/0.0455861436839318/0.0533356965094412/0.117066322968784/0.0150729488267638/0.0361930459788883/0.0912587188119911/0.0238774669038804/0.0746464158223901/0.0670483197874165/0.0249804194112418/0.0888684852523758/0.0843129697227908}],C4:0.5[&model=LG+F{0.104360009160027/0.0302401732540507/0.0265692300989074/0.0135632576976474/0.0287864102630965/0.0258542029891449/0.019954415460301/0.0284254420902304/0.0455861436839318/0.0533356965094412/0.117066322968784/0.0150729488267638/0.0361930459788883/0.0912587188119911/0.0238774669038804/0.0746464158223901/0.0670483197874165/0.0249804194112418/0.0888684852523758/0.0843129697227908}]):0.001[&model=LG+F{0.104360009160027/0.0302401732540507/0.0265692300989074/0.0135632576976474/0.0287864102630965/0.0258542029891449/0.019954415460301/0.0284254420902304/0.0455861436839318/0.0533356965094412/0.117066322968784/0.0150729488267638/0.0361930459788883/0.0912587188119911/0.0238774669038804/0.0746464158223901/0.0670483197874165/0.0249804194112418/0.0888684852523758/0.0843129697227908}]):0.5[&model=LG+F{0.104360009160027/0.0302401732540507/0.0265692300989074/0.0135632576976474/0.0287864102630965/0.0258542029891449/0.019954415460301/0.0284254420902304/0.0455861436839318/0.0533356965094412/0.117066322968784/0.0150729488267638/0.0361930459788883/0.0912587188119911/0.0238774669038804/0.0746464158223901/0.0670483197874165/0.0249804194112418/0.0888684852523758/0.0843129697227908}],((D1:0.5[&model=LG+F{0.0111659501798751/0.00323553313863503/0.050404139724859/0.0105263567460678/0.0223409471841401/0.0200652800467101/0.0154864930296807/0.00304136682983361/0.0353791118469868/0.101182453882813/0.0908544175735565/0.028594694535808/0.0686613552518087/0.173125724644177/0.00255475836018292/0.0579326014647714/0.0520357681789975/0.0193871422523173/0.168591243747839/0.0654347515476648}],D2:0.5[&model=LG+F{0.0111659501798751/0.00323553313863503/0.050404139724859/0.0105263567460678/0.0223409471841401/0.0200652800467101/0.0154864930296807/0.00304136682983361/0.0353791118469868/0.101182453882813/0.0908544175735565/0.028594694535808/0.0686613552518087/0.173125724644177/0.00255475836018292/0.0579326014647714/0.0520357681789975/0.0193871422523173/0.168591243747839/0.0654347515476648}]):0.001[&model=LG+F{0.0111659501798751/0.00323553313863503/0.050404139724859/0.0105263567460678/0.0223409471841401/0.0200652800467101/0.0154864930296807/0.00304136682983361/0.0353791118469868/0.101182453882813/0.0908544175735565/0.028594694535808/0.0686613552518087/0.173125724644177/0.00255475836018292/0.0579326014647714/0.0520357681789975/0.0193871422523173/0.168591243747839/0.0654347515476648}],(D3:0.5[&model=LG+F{0.0111659501798751/0.00323553313863503/0.050404139724859/0.0105263567460678/0.0223409471841401/0.0200652800467101/0.0154864930296807/0.00304136682983361/0.0353791118469868/0.101182453882813/0.0908544175735565/0.028594694535808/0.0686613552518087/0.173125724644177/0.00255475836018292/0.0579326014647714/0.0520357681789975/0.0193871422523173/0.168591243747839/0.0654347515476648}],D4:0.5[&model=LG+F{0.0111659501798751/0.00323553313863503/0.050404139724859/0.0105263567460678/0.0223409471841401/0.0200652800467101/0.0154864930296807/0.00304136682983361/0.0353791118469868/0.101182453882813/0.0908544175735565/0.028594694535808/0.0686613552518087/0.173125724644177/0.00255475836018292/0.0579326014647714/0.0520357681789975/0.0193871422523173/0.168591243747839/0.0654347515476648}]):0.001[&model=LG+F{0.0111659501798751/0.00323553313863503/0.050404139724859/0.0105263567460678/0.0223409471841401/0.0200652800467101/0.0154864930296807/0.00304136682983361/0.0353791118469868/0.101182453882813/0.0908544175735565/0.028594694535808/0.0686613552518087/0.173125724644177/0.00255475836018292/0.0579326014647714/0.0520357681789975/0.0193871422523173/0.168591243747839/0.0654347515476648}]):0.5[&model=LG+F{0.0111659501798751/0.00323553313863503/0.050404139724859/0.0105263567460678/0.0223409471841401/0.0200652800467101/0.0154864930296807/0.00304136682983361/0.0353791118469868/0.101182453882813/0.0908544175735565/0.028594694535808/0.0686613552518087/0.173125724644177/0.00255475836018292/0.0579326014647714/0.0520357681789975/0.0193871422523173/0.168591243747839/0.0654347515476648}]):0.25[&model=LG+F{0.104360009160027/0.0302401732540507/0.0265692300989074/0.0135632576976474/0.0287864102630965/0.0258542029891449/0.019954415460301/0.0284254420902304/0.0455861436839318/0.0533356965094412/0.117066322968784/0.0150729488267638/0.0361930459788883/0.0912587188119911/0.0238774669038804/0.0746464158223901/0.0670483197874165/0.0249804194112418/0.0888684852523758/0.0843129697227908}]);
```
