## Supplementary material for "Modeling site-and-branch-heterogeneity with GFmix": C20pi9.nwk

```
((((A1:0.5[&model=LG+F{0.0729300146096506/0.111420921437525/0.0207421879068928/0.0169554333332508/0.00774925222907239/0.100125926634532/0.0547627517103154/0.0167911315975842/0.0315377852863527/0.0458491634755309/0.185324632782058/0.0822712953666472/0.070211382254701/0.0198578854968164/0.0118415515888668/0.0322757557155453/0.0413767880919041/0.00847128555177405/0.0186760971955338/0.0508283162276616}],A2:0.5[&model=LG+F{0.0729300146096506/0.111420921437525/0.0207421879068928/0.0169554333332508/0.00774925222907239/0.100125926634532/0.0547627517103154/0.0167911315975842/0.0315377852863527/0.0458491634755309/0.185324632782058/0.0822712953666472/0.070211382254701/0.0198578854968164/0.0118415515888668/0.0322757557155453/0.0413767880919041/0.00847128555177405/0.0186760971955338/0.0508283162276616}]):0.001[&model=LG+F{0.0729300146096506/0.111420921437525/0.0207421879068928/0.0169554333332508/0.00774925222907239/0.100125926634532/0.0547627517103154/0.0167911315975842/0.0315377852863527/0.0458491634755309/0.185324632782058/0.0822712953666472/0.070211382254701/0.0198578854968164/0.0118415515888668/0.0322757557155453/0.0413767880919041/0.00847128555177405/0.0186760971955338/0.0508283162276616}],(A3:0.5[&model=LG+F{0.0729300146096506/0.111420921437525/0.0207421879068928/0.0169554333332508/0.00774925222907239/0.100125926634532/0.0547627517103154/0.0167911315975842/0.0315377852863527/0.0458491634755309/0.185324632782058/0.0822712953666472/0.070211382254701/0.0198578854968164/0.0118415515888668/0.0322757557155453/0.0413767880919041/0.00847128555177405/0.0186760971955338/0.0508283162276616}],A4:0.5[&model=LG+F{0.0729300146096506/0.111420921437525/0.0207421879068928/0.0169554333332508/0.00774925222907239/0.100125926634532/0.0547627517103154/0.0167911315975842/0.0315377852863527/0.0458491634755309/0.185324632782058/0.0822712953666472/0.070211382254701/0.0198578854968164/0.0118415515888668/0.0322757557155453/0.0413767880919041/0.00847128555177405/0.0186760971955338/0.0508283162276616}]):0.001[&model=LG+F{0.0729300146096506/0.111420921437525/0.0207421879068928/0.0169554333332508/0.00774925222907239/0.100125926634532/0.0547627517103154/0.0167911315975842/0.0315377852863527/0.0458491634755309/0.185324632782058/0.0822712953666472/0.070211382254701/0.0198578854968164/0.0118415515888668/0.0322757557155453/0.0413767880919041/0.00847128555177405/0.0186760971955338/0.0508283162276616}]):0.5[&model=LG+F{0.0729300146096506/0.111420921437525/0.0207421879068928/0.0169554333332508/0.00774925222907239/0.100125926634532/0.0547627517103154/0.0167911315975842/0.0315377852863527/0.0458491634755309/0.185324632782058/0.0822712953666472/0.070211382254701/0.0198578854968164/0.0118415515888668/0.0322757557155453/0.0413767880919041/0.00847128555177405/0.0186760971955338/0.0508283162276616}],((B1:0.5[&model=LG+F{0.00845991245058002/0.0129248738749009/0.0426618605693227/0.0142666154654764/0.00652036427051113/0.0842478080827379/0.0460783929921913/0.00194777834643315/0.0265364763300266/0.0943010750935865/0.155935576532702/0.169212936819607/0.144408497964387/0.0408430560011093/0.00137362497809761/0.0271574183095829/0.0348151954185722/0.00712789647365711/0.0384123920828145/0.0427678861474815}],B2:0.5[&model=LG+F{0.00845991245058002/0.0129248738749009/0.0426618605693227/0.0142666154654764/0.00652036427051113/0.0842478080827379/0.0460783929921913/0.00194777834643315/0.0265364763300266/0.0943010750935865/0.155935576532702/0.169212936819607/0.144408497964387/0.0408430560011093/0.00137362497809761/0.0271574183095829/0.0348151954185722/0.00712789647365711/0.0384123920828145/0.0427678861474815}]):0.001[&model=LG+F{0.00845991245058002/0.0129248738749009/0.0426618605693227/0.0142666154654764/0.00652036427051113/0.0842478080827379/0.0460783929921913/0.00194777834643315/0.0265364763300266/0.0943010750935865/0.155935576532702/0.169212936819607/0.144408497964387/0.0408430560011093/0.00137362497809761/0.0271574183095829/0.0348151954185722/0.00712789647365711/0.0384123920828145/0.0427678861474815}],(B3:0.5[&model=LG+F{0.00845991245058002/0.0129248738749009/0.0426618605693227/0.0142666154654764/0.00652036427051113/0.0842478080827379/0.0460783929921913/0.00194777834643315/0.0265364763300266/0.0943010750935865/0.155935576532702/0.169212936819607/0.144408497964387/0.0408430560011093/0.00137362497809761/0.0271574183095829/0.0348151954185722/0.00712789647365711/0.0384123920828145/0.0427678861474815}],B4:0.5[&model=LG+F{0.00845991245058002/0.0129248738749009/0.0426618605693227/0.0142666154654764/0.00652036427051113/0.0842478080827379/0.0460783929921913/0.00194777834643315/0.0265364763300266/0.0943010750935865/0.155935576532702/0.169212936819607/0.144408497964387/0.0408430560011093/0.00137362497809761/0.0271574183095829/0.0348151954185722/0.00712789647365711/0.0384123920828145/0.0427678861474815}]):0.001[&model=LG+F{0.00845991245058002/0.0129248738749009/0.0426618605693227/0.0142666154654764/0.00652036427051113/0.0842478080827379/0.0460783929921913/0.00194777834643315/0.0265364763300266/0.0943010750935865/0.155935576532702/0.169212936819607/0.144408497964387/0.0408430560011093/0.00137362497809761/0.0271574183095829/0.0348151954185722/0.00712789647365711/0.0384123920828145/0.0427678861474815}]):0.5[&model=LG+F{0.00845991245058002/0.0129248738749009/0.0426618605693227/0.0142666154654764/0.00652036427051113/0.0842478080827379/0.0460783929921913/0.00194777834643315/0.0265364763300266/0.0943010750935865/0.155935576532702/0.169212936819607/0.144408497964387/0.0408430560011093/0.00137362497809761/0.0271574183095829/0.0348151954185722/0.00712789647365711/0.0384123920828145/0.0427678861474815}]):0.25[&model=LG+F{0.0729300146096506/0.111420921437525/0.0207421879068928/0.0169554333332508/0.00774925222907239/0.100125926634532/0.0547627517103154/0.0167911315975842/0.0315377852863527/0.0458491634755309/0.185324632782058/0.0822712953666472/0.070211382254701/0.0198578854968164/0.0118415515888668/0.0322757557155453/0.0413767880919041/0.00847128555177405/0.0186760971955338/0.0508283162276616}],(((C1:0.5[&model=LG+F{0.0729300146096506/0.111420921437525/0.0207421879068928/0.0169554333332508/0.00774925222907239/0.100125926634532/0.0547627517103154/0.0167911315975842/0.0315377852863527/0.0458491634755309/0.185324632782058/0.0822712953666472/0.070211382254701/0.0198578854968164/0.0118415515888668/0.0322757557155453/0.0413767880919041/0.00847128555177405/0.0186760971955338/0.0508283162276616}],C2:0.5[&model=LG+F{0.0729300146096506/0.111420921437525/0.0207421879068928/0.0169554333332508/0.00774925222907239/0.100125926634532/0.0547627517103154/0.0167911315975842/0.0315377852863527/0.0458491634755309/0.185324632782058/0.0822712953666472/0.070211382254701/0.0198578854968164/0.0118415515888668/0.0322757557155453/0.0413767880919041/0.00847128555177405/0.0186760971955338/0.0508283162276616}]):0.001[&model=LG+F{0.0729300146096506/0.111420921437525/0.0207421879068928/0.0169554333332508/0.00774925222907239/0.100125926634532/0.0547627517103154/0.0167911315975842/0.0315377852863527/0.0458491634755309/0.185324632782058/0.0822712953666472/0.070211382254701/0.0198578854968164/0.0118415515888668/0.0322757557155453/0.0413767880919041/0.00847128555177405/0.0186760971955338/0.0508283162276616}],(C3:0.5[&model=LG+F{0.0729300146096506/0.111420921437525/0.0207421879068928/0.0169554333332508/0.00774925222907239/0.100125926634532/0.0547627517103154/0.0167911315975842/0.0315377852863527/0.0458491634755309/0.185324632782058/0.0822712953666472/0.070211382254701/0.0198578854968164/0.0118415515888668/0.0322757557155453/0.0413767880919041/0.00847128555177405/0.0186760971955338/0.0508283162276616}],C4:0.5[&model=LG+F{0.0729300146096506/0.111420921437525/0.0207421879068928/0.0169554333332508/0.00774925222907239/0.100125926634532/0.0547627517103154/0.0167911315975842/0.0315377852863527/0.0458491634755309/0.185324632782058/0.0822712953666472/0.070211382254701/0.0198578854968164/0.0118415515888668/0.0322757557155453/0.0413767880919041/0.00847128555177405/0.0186760971955338/0.0508283162276616}]):0.001[&model=LG+F{0.0729300146096506/0.111420921437525/0.0207421879068928/0.0169554333332508/0.00774925222907239/0.100125926634532/0.0547627517103154/0.0167911315975842/0.0315377852863527/0.0458491634755309/0.185324632782058/0.0822712953666472/0.070211382254701/0.0198578854968164/0.0118415515888668/0.0322757557155453/0.0413767880919041/0.00847128555177405/0.0186760971955338/0.0508283162276616}]):0.5[&model=LG+F{0.0729300146096506/0.111420921437525/0.0207421879068928/0.0169554333332508/0.00774925222907239/0.100125926634532/0.0547627517103154/0.0167911315975842/0.0315377852863527/0.0458491634755309/0.185324632782058/0.0822712953666472/0.070211382254701/0.0198578854968164/0.0118415515888668/0.0322757557155453/0.0413767880919041/0.00847128555177405/0.0186760971955338/0.0508283162276616}],((D1:0.5[&model=LG+F{0.00845991245058002/0.0129248738749009/0.0426618605693227/0.0142666154654764/0.00652036427051113/0.0842478080827379/0.0460783929921913/0.00194777834643315/0.0265364763300266/0.0943010750935865/0.155935576532702/0.169212936819607/0.144408497964387/0.0408430560011093/0.00137362497809761/0.0271574183095829/0.0348151954185722/0.00712789647365711/0.0384123920828145/0.0427678861474815}],D2:0.5[&model=LG+F{0.00845991245058002/0.0129248738749009/0.0426618605693227/0.0142666154654764/0.00652036427051113/0.0842478080827379/0.0460783929921913/0.00194777834643315/0.0265364763300266/0.0943010750935865/0.155935576532702/0.169212936819607/0.144408497964387/0.0408430560011093/0.00137362497809761/0.0271574183095829/0.0348151954185722/0.00712789647365711/0.0384123920828145/0.0427678861474815}]):0.001[&model=LG+F{0.00845991245058002/0.0129248738749009/0.0426618605693227/0.0142666154654764/0.00652036427051113/0.0842478080827379/0.0460783929921913/0.00194777834643315/0.0265364763300266/0.0943010750935865/0.155935576532702/0.169212936819607/0.144408497964387/0.0408430560011093/0.00137362497809761/0.0271574183095829/0.0348151954185722/0.00712789647365711/0.0384123920828145/0.0427678861474815}],(D3:0.5[&model=LG+F{0.00845991245058002/0.0129248738749009/0.0426618605693227/0.0142666154654764/0.00652036427051113/0.0842478080827379/0.0460783929921913/0.00194777834643315/0.0265364763300266/0.0943010750935865/0.155935576532702/0.169212936819607/0.144408497964387/0.0408430560011093/0.00137362497809761/0.0271574183095829/0.0348151954185722/0.00712789647365711/0.0384123920828145/0.0427678861474815}],D4:0.5[&model=LG+F{0.00845991245058002/0.0129248738749009/0.0426618605693227/0.0142666154654764/0.00652036427051113/0.0842478080827379/0.0460783929921913/0.00194777834643315/0.0265364763300266/0.0943010750935865/0.155935576532702/0.169212936819607/0.144408497964387/0.0408430560011093/0.00137362497809761/0.0271574183095829/0.0348151954185722/0.00712789647365711/0.0384123920828145/0.0427678861474815}]):0.001[&model=LG+F{0.00845991245058002/0.0129248738749009/0.0426618605693227/0.0142666154654764/0.00652036427051113/0.0842478080827379/0.0460783929921913/0.00194777834643315/0.0265364763300266/0.0943010750935865/0.155935576532702/0.169212936819607/0.144408497964387/0.0408430560011093/0.00137362497809761/0.0271574183095829/0.0348151954185722/0.00712789647365711/0.0384123920828145/0.0427678861474815}]):0.5[&model=LG+F{0.00845991245058002/0.0129248738749009/0.0426618605693227/0.0142666154654764/0.00652036427051113/0.0842478080827379/0.0460783929921913/0.00194777834643315/0.0265364763300266/0.0943010750935865/0.155935576532702/0.169212936819607/0.144408497964387/0.0408430560011093/0.00137362497809761/0.0271574183095829/0.0348151954185722/0.00712789647365711/0.0384123920828145/0.0427678861474815}]):0.25[&model=LG+F{0.0729300146096506/0.111420921437525/0.0207421879068928/0.0169554333332508/0.00774925222907239/0.100125926634532/0.0547627517103154/0.0167911315975842/0.0315377852863527/0.0458491634755309/0.185324632782058/0.0822712953666472/0.070211382254701/0.0198578854968164/0.0118415515888668/0.0322757557155453/0.0413767880919041/0.00847128555177405/0.0186760971955338/0.0508283162276616}]);
```
