## Supplementary material for "Modeling site-and-branch-heterogeneity with GFmix": C20pi10.nwk

```
((((A1:0.5[&model=LG+F{0.0159828007906374/0.0051016060255622/0.00174412918066/0.000832715500426449/0.0104815944310881/0.00486126484930217/0.0018862262221388/0.00314905623825179/0.00758204967369565/0.0768713788506998/0.383430107721796/0.00237576620463915/0.069405281344482/0.249395911196229/0.00458281197927993/0.00457307074525227/0.00788015045007226/0.0273915300965887/0.0624177725681408/0.0600550644737675}],A2:0.5[&model=LG+F{0.0159828007906374/0.0051016060255622/0.00174412918066/0.000832715500426449/0.0104815944310881/0.00486126484930217/0.0018862262221388/0.00314905623825179/0.00758204967369565/0.0768713788506998/0.383430107721796/0.00237576620463915/0.069405281344482/0.249395911196229/0.00458281197927993/0.00457307074525227/0.00788015045007226/0.0273915300965887/0.0624177725681408/0.0600550644737675}]):0.001[&model=LG+F{0.0159828007906374/0.0051016060255622/0.00174412918066/0.000832715500426449/0.0104815944310881/0.00486126484930217/0.0018862262221388/0.00314905623825179/0.00758204967369565/0.0768713788506998/0.383430107721796/0.00237576620463915/0.069405281344482/0.249395911196229/0.00458281197927993/0.00457307074525227/0.00788015045007226/0.0273915300965887/0.0624177725681408/0.0600550644737675}],(A3:0.5[&model=LG+F{0.0159828007906374/0.0051016060255622/0.00174412918066/0.000832715500426449/0.0104815944310881/0.00486126484930217/0.0018862262221388/0.00314905623825179/0.00758204967369565/0.0768713788506998/0.383430107721796/0.00237576620463915/0.069405281344482/0.249395911196229/0.00458281197927993/0.00457307074525227/0.00788015045007226/0.0273915300965887/0.0624177725681408/0.0600550644737675}],A4:0.5[&model=LG+F{0.0159828007906374/0.0051016060255622/0.00174412918066/0.000832715500426449/0.0104815944310881/0.00486126484930217/0.0018862262221388/0.00314905623825179/0.00758204967369565/0.0768713788506998/0.383430107721796/0.00237576620463915/0.069405281344482/0.249395911196229/0.00458281197927993/0.00457307074525227/0.00788015045007226/0.0273915300965887/0.0624177725681408/0.0600550644737675}]):0.001[&model=LG+F{0.0159828007906374/0.0051016060255622/0.00174412918066/0.000832715500426449/0.0104815944310881/0.00486126484930217/0.0018862262221388/0.00314905623825179/0.00758204967369565/0.0768713788506998/0.383430107721796/0.00237576620463915/0.069405281344482/0.249395911196229/0.00458281197927993/0.00457307074525227/0.00788015045007226/0.0273915300965887/0.0624177725681408/0.0600550644737675}]):0.5[&model=LG+F{0.0159828007906374/0.0051016060255622/0.00174412918066/0.000832715500426449/0.0104815944310881/0.00486126484930217/0.0018862262221388/0.00314905623825179/0.00758204967369565/0.0768713788506998/0.383430107721796/0.00237576620463915/0.069405281344482/0.249395911196229/0.00458281197927993/0.00457307074525227/0.00788015045007226/0.0273915300965887/0.0624177725681408/0.0600550644737675}],((B1:0.5[&model=LG+F{0.00134128870684406/0.000428130628573096/0.00259521707166531/0.000506895603388981/0.00638041940002806/0.00295917846822682/0.00114819500598886/0.000264271176554876/0.00461539102166941/0.114382533660893/0.23340388849686/0.00353507588826182/0.103273182403137/0.371094373924217/0.000384593040601408/0.00278374721446643/0.00479685272477781/0.0166739374599694/0.092875958237717/0.0365570811728673}],B2:0.5[&model=LG+F{0.00134128870684406/0.000428130628573096/0.00259521707166531/0.000506895603388981/0.00638041940002806/0.00295917846822682/0.00114819500598886/0.000264271176554876/0.00461539102166941/0.114382533660893/0.23340388849686/0.00353507588826182/0.103273182403137/0.371094373924217/0.000384593040601408/0.00278374721446643/0.00479685272477781/0.0166739374599694/0.092875958237717/0.0365570811728673}]):0.001[&model=LG+F{0.00134128870684406/0.000428130628573096/0.00259521707166531/0.000506895603388981/0.00638041940002806/0.00295917846822682/0.00114819500598886/0.000264271176554876/0.00461539102166941/0.114382533660893/0.23340388849686/0.00353507588826182/0.103273182403137/0.371094373924217/0.000384593040601408/0.00278374721446643/0.00479685272477781/0.0166739374599694/0.092875958237717/0.0365570811728673}],(B3:0.5[&model=LG+F{0.00134128870684406/0.000428130628573096/0.00259521707166531/0.000506895603388981/0.00638041940002806/0.00295917846822682/0.00114819500598886/0.000264271176554876/0.00461539102166941/0.114382533660893/0.23340388849686/0.00353507588826182/0.103273182403137/0.371094373924217/0.000384593040601408/0.00278374721446643/0.00479685272477781/0.0166739374599694/0.092875958237717/0.0365570811728673}],B4:0.5[&model=LG+F{0.00134128870684406/0.000428130628573096/0.00259521707166531/0.000506895603388981/0.00638041940002806/0.00295917846822682/0.00114819500598886/0.000264271176554876/0.00461539102166941/0.114382533660893/0.23340388849686/0.00353507588826182/0.103273182403137/0.371094373924217/0.000384593040601408/0.00278374721446643/0.00479685272477781/0.0166739374599694/0.092875958237717/0.0365570811728673}]):0.001[&model=LG+F{0.00134128870684406/0.000428130628573096/0.00259521707166531/0.000506895603388981/0.00638041940002806/0.00295917846822682/0.00114819500598886/0.000264271176554876/0.00461539102166941/0.114382533660893/0.23340388849686/0.00353507588826182/0.103273182403137/0.371094373924217/0.000384593040601408/0.00278374721446643/0.00479685272477781/0.0166739374599694/0.092875958237717/0.0365570811728673}]):0.5[&model=LG+F{0.00134128870684406/0.000428130628573096/0.00259521707166531/0.000506895603388981/0.00638041940002806/0.00295917846822682/0.00114819500598886/0.000264271176554876/0.00461539102166941/0.114382533660893/0.23340388849686/0.00353507588826182/0.103273182403137/0.371094373924217/0.000384593040601408/0.00278374721446643/0.00479685272477781/0.0166739374599694/0.092875958237717/0.0365570811728673}]):0.25[&model=LG+F{0.0159828007906374/0.0051016060255622/0.00174412918066/0.000832715500426449/0.0104815944310881/0.00486126484930217/0.0018862262221388/0.00314905623825179/0.00758204967369565/0.0768713788506998/0.383430107721796/0.00237576620463915/0.069405281344482/0.249395911196229/0.00458281197927993/0.00457307074525227/0.00788015045007226/0.0273915300965887/0.0624177725681408/0.0600550644737675}],(((C1:0.5[&model=LG+F{0.0159828007906374/0.0051016060255622/0.00174412918066/0.000832715500426449/0.0104815944310881/0.00486126484930217/0.0018862262221388/0.00314905623825179/0.00758204967369565/0.0768713788506998/0.383430107721796/0.00237576620463915/0.069405281344482/0.249395911196229/0.00458281197927993/0.00457307074525227/0.00788015045007226/0.0273915300965887/0.0624177725681408/0.0600550644737675}],C2:0.5[&model=LG+F{0.0159828007906374/0.0051016060255622/0.00174412918066/0.000832715500426449/0.0104815944310881/0.00486126484930217/0.0018862262221388/0.00314905623825179/0.00758204967369565/0.0768713788506998/0.383430107721796/0.00237576620463915/0.069405281344482/0.249395911196229/0.00458281197927993/0.00457307074525227/0.00788015045007226/0.0273915300965887/0.0624177725681408/0.0600550644737675}]):0.001[&model=LG+F{0.0159828007906374/0.0051016060255622/0.00174412918066/0.000832715500426449/0.0104815944310881/0.00486126484930217/0.0018862262221388/0.00314905623825179/0.00758204967369565/0.0768713788506998/0.383430107721796/0.00237576620463915/0.069405281344482/0.249395911196229/0.00458281197927993/0.00457307074525227/0.00788015045007226/0.0273915300965887/0.0624177725681408/0.0600550644737675}],(C3:0.5[&model=LG+F{0.0159828007906374/0.0051016060255622/0.00174412918066/0.000832715500426449/0.0104815944310881/0.00486126484930217/0.0018862262221388/0.00314905623825179/0.00758204967369565/0.0768713788506998/0.383430107721796/0.00237576620463915/0.069405281344482/0.249395911196229/0.00458281197927993/0.00457307074525227/0.00788015045007226/0.0273915300965887/0.0624177725681408/0.0600550644737675}],C4:0.5[&model=LG+F{0.0159828007906374/0.0051016060255622/0.00174412918066/0.000832715500426449/0.0104815944310881/0.00486126484930217/0.0018862262221388/0.00314905623825179/0.00758204967369565/0.0768713788506998/0.383430107721796/0.00237576620463915/0.069405281344482/0.249395911196229/0.00458281197927993/0.00457307074525227/0.00788015045007226/0.0273915300965887/0.0624177725681408/0.0600550644737675}]):0.001[&model=LG+F{0.0159828007906374/0.0051016060255622/0.00174412918066/0.000832715500426449/0.0104815944310881/0.00486126484930217/0.0018862262221388/0.00314905623825179/0.00758204967369565/0.0768713788506998/0.383430107721796/0.00237576620463915/0.069405281344482/0.249395911196229/0.00458281197927993/0.00457307074525227/0.00788015045007226/0.0273915300965887/0.0624177725681408/0.0600550644737675}]):0.5[&model=LG+F{0.0159828007906374/0.0051016060255622/0.00174412918066/0.000832715500426449/0.0104815944310881/0.00486126484930217/0.0018862262221388/0.00314905623825179/0.00758204967369565/0.0768713788506998/0.383430107721796/0.00237576620463915/0.069405281344482/0.249395911196229/0.00458281197927993/0.00457307074525227/0.00788015045007226/0.0273915300965887/0.0624177725681408/0.0600550644737675}],((D1:0.5[&model=LG+F{0.00134128870684406/0.000428130628573096/0.00259521707166531/0.000506895603388981/0.00638041940002806/0.00295917846822682/0.00114819500598886/0.000264271176554876/0.00461539102166941/0.114382533660893/0.23340388849686/0.00353507588826182/0.103273182403137/0.371094373924217/0.000384593040601408/0.00278374721446643/0.00479685272477781/0.0166739374599694/0.092875958237717/0.0365570811728673}],D2:0.5[&model=LG+F{0.00134128870684406/0.000428130628573096/0.00259521707166531/0.000506895603388981/0.00638041940002806/0.00295917846822682/0.00114819500598886/0.000264271176554876/0.00461539102166941/0.114382533660893/0.23340388849686/0.00353507588826182/0.103273182403137/0.371094373924217/0.000384593040601408/0.00278374721446643/0.00479685272477781/0.0166739374599694/0.092875958237717/0.0365570811728673}]):0.001[&model=LG+F{0.00134128870684406/0.000428130628573096/0.00259521707166531/0.000506895603388981/0.00638041940002806/0.00295917846822682/0.00114819500598886/0.000264271176554876/0.00461539102166941/0.114382533660893/0.23340388849686/0.00353507588826182/0.103273182403137/0.371094373924217/0.000384593040601408/0.00278374721446643/0.00479685272477781/0.0166739374599694/0.092875958237717/0.0365570811728673}],(D3:0.5[&model=LG+F{0.00134128870684406/0.000428130628573096/0.00259521707166531/0.000506895603388981/0.00638041940002806/0.00295917846822682/0.00114819500598886/0.000264271176554876/0.00461539102166941/0.114382533660893/0.23340388849686/0.00353507588826182/0.103273182403137/0.371094373924217/0.000384593040601408/0.00278374721446643/0.00479685272477781/0.0166739374599694/0.092875958237717/0.0365570811728673}],D4:0.5[&model=LG+F{0.00134128870684406/0.000428130628573096/0.00259521707166531/0.000506895603388981/0.00638041940002806/0.00295917846822682/0.00114819500598886/0.000264271176554876/0.00461539102166941/0.114382533660893/0.23340388849686/0.00353507588826182/0.103273182403137/0.371094373924217/0.000384593040601408/0.00278374721446643/0.00479685272477781/0.0166739374599694/0.092875958237717/0.0365570811728673}]):0.001[&model=LG+F{0.00134128870684406/0.000428130628573096/0.00259521707166531/0.000506895603388981/0.00638041940002806/0.00295917846822682/0.00114819500598886/0.000264271176554876/0.00461539102166941/0.114382533660893/0.23340388849686/0.00353507588826182/0.103273182403137/0.371094373924217/0.000384593040601408/0.00278374721446643/0.00479685272477781/0.0166739374599694/0.092875958237717/0.0365570811728673}]):0.5[&model=LG+F{0.00134128870684406/0.000428130628573096/0.00259521707166531/0.000506895603388981/0.00638041940002806/0.00295917846822682/0.00114819500598886/0.000264271176554876/0.00461539102166941/0.114382533660893/0.23340388849686/0.00353507588826182/0.103273182403137/0.371094373924217/0.000384593040601408/0.00278374721446643/0.00479685272477781/0.0166739374599694/0.092875958237717/0.0365570811728673}]):0.25[&model=LG+F{0.0159828007906374/0.0051016060255622/0.00174412918066/0.000832715500426449/0.0104815944310881/0.00486126484930217/0.0018862262221388/0.00314905623825179/0.00758204967369565/0.0768713788506998/0.383430107721796/0.00237576620463915/0.069405281344482/0.249395911196229/0.00458281197927993/0.00457307074525227/0.00788015045007226/0.0273915300965887/0.0624177725681408/0.0600550644737675}]);
```
