## Supplementary material for "Modeling site-and-branch-heterogeneity with GFmix": C20pi11.nwk

```
((((A1:0.5[&model=LG+F{0.162274886843708/0.0925364516533956/0.0641019401665667/0.052313497836961/0.00477659059153255/0.0740729694511577/0.0711459187833007/0.0996597750636596/0.0256595318389557/0.00315654174930011/0.0124024967419422/0.0927754791235864/0.00525972373315581/0.00263806615271458/0.0171885955281841/0.142820898061647/0.062109530309394/0.00155827294662302/0.00447801405696578/0.00907070696903645}],A2:0.5[&model=LG+F{0.162274886843708/0.0925364516533956/0.0641019401665667/0.052313497836961/0.00477659059153255/0.0740729694511577/0.0711459187833007/0.0996597750636596/0.0256595318389557/0.00315654174930011/0.0124024967419422/0.0927754791235864/0.00525972373315581/0.00263806615271458/0.0171885955281841/0.142820898061647/0.062109530309394/0.00155827294662302/0.00447801405696578/0.00907070696903645}]):0.001[&model=LG+F{0.162274886843708/0.0925364516533956/0.0641019401665667/0.052313497836961/0.00477659059153255/0.0740729694511577/0.0711459187833007/0.0996597750636596/0.0256595318389557/0.00315654174930011/0.0124024967419422/0.0927754791235864/0.00525972373315581/0.00263806615271458/0.0171885955281841/0.142820898061647/0.062109530309394/0.00155827294662302/0.00447801405696578/0.00907070696903645}],(A3:0.5[&model=LG+F{0.162274886843708/0.0925364516533956/0.0641019401665667/0.052313497836961/0.00477659059153255/0.0740729694511577/0.0711459187833007/0.0996597750636596/0.0256595318389557/0.00315654174930011/0.0124024967419422/0.0927754791235864/0.00525972373315581/0.00263806615271458/0.0171885955281841/0.142820898061647/0.062109530309394/0.00155827294662302/0.00447801405696578/0.00907070696903645}],A4:0.5[&model=LG+F{0.162274886843708/0.0925364516533956/0.0641019401665667/0.052313497836961/0.00477659059153255/0.0740729694511577/0.0711459187833007/0.0996597750636596/0.0256595318389557/0.00315654174930011/0.0124024967419422/0.0927754791235864/0.00525972373315581/0.00263806615271458/0.0171885955281841/0.142820898061647/0.062109530309394/0.00155827294662302/0.00447801405696578/0.00907070696903645}]):0.001[&model=LG+F{0.162274886843708/0.0925364516533956/0.0641019401665667/0.052313497836961/0.00477659059153255/0.0740729694511577/0.0711459187833007/0.0996597750636596/0.0256595318389557/0.00315654174930011/0.0124024967419422/0.0927754791235864/0.00525972373315581/0.00263806615271458/0.0171885955281841/0.142820898061647/0.062109530309394/0.00155827294662302/0.00447801405696578/0.00907070696903645}]):0.5[&model=LG+F{0.162274886843708/0.0925364516533956/0.0641019401665667/0.052313497836961/0.00477659059153255/0.0740729694511577/0.0711459187833007/0.0996597750636596/0.0256595318389557/0.00315654174930011/0.0124024967419422/0.0927754791235864/0.00525972373315581/0.00263806615271458/0.0171885955281841/0.142820898061647/0.062109530309394/0.00155827294662302/0.00447801405696578/0.00907070696903645}],((B1:0.5[&model=LG+F{0.0240916436900785/0.0137381406632867/0.16873763216679/0.0563353983597718/0.00514381841975406/0.0797677542940721/0.0766156697994188/0.0147956830398502/0.0276322556824235/0.00830906801305085/0.0133560098923348/0.244215925910748/0.0138453426881934/0.00694426775463782/0.00255185215070723/0.15380107465723/0.0668845570759353/0.00167807412677422/0.0117876227586651/0.00976806964997835}],B2:0.5[&model=LG+F{0.0240916436900785/0.0137381406632867/0.16873763216679/0.0563353983597718/0.00514381841975406/0.0797677542940721/0.0766156697994188/0.0147956830398502/0.0276322556824235/0.00830906801305085/0.0133560098923348/0.244215925910748/0.0138453426881934/0.00694426775463782/0.00255185215070723/0.15380107465723/0.0668845570759353/0.00167807412677422/0.0117876227586651/0.00976806964997835}]):0.001[&model=LG+F{0.0240916436900785/0.0137381406632867/0.16873763216679/0.0563353983597718/0.00514381841975406/0.0797677542940721/0.0766156697994188/0.0147956830398502/0.0276322556824235/0.00830906801305085/0.0133560098923348/0.244215925910748/0.0138453426881934/0.00694426775463782/0.00255185215070723/0.15380107465723/0.0668845570759353/0.00167807412677422/0.0117876227586651/0.00976806964997835}],(B3:0.5[&model=LG+F{0.0240916436900785/0.0137381406632867/0.16873763216679/0.0563353983597718/0.00514381841975406/0.0797677542940721/0.0766156697994188/0.0147956830398502/0.0276322556824235/0.00830906801305085/0.0133560098923348/0.244215925910748/0.0138453426881934/0.00694426775463782/0.00255185215070723/0.15380107465723/0.0668845570759353/0.00167807412677422/0.0117876227586651/0.00976806964997835}],B4:0.5[&model=LG+F{0.0240916436900785/0.0137381406632867/0.16873763216679/0.0563353983597718/0.00514381841975406/0.0797677542940721/0.0766156697994188/0.0147956830398502/0.0276322556824235/0.00830906801305085/0.0133560098923348/0.244215925910748/0.0138453426881934/0.00694426775463782/0.00255185215070723/0.15380107465723/0.0668845570759353/0.00167807412677422/0.0117876227586651/0.00976806964997835}]):0.001[&model=LG+F{0.0240916436900785/0.0137381406632867/0.16873763216679/0.0563353983597718/0.00514381841975406/0.0797677542940721/0.0766156697994188/0.0147956830398502/0.0276322556824235/0.00830906801305085/0.0133560098923348/0.244215925910748/0.0138453426881934/0.00694426775463782/0.00255185215070723/0.15380107465723/0.0668845570759353/0.00167807412677422/0.0117876227586651/0.00976806964997835}]):0.5[&model=LG+F{0.0240916436900785/0.0137381406632867/0.16873763216679/0.0563353983597718/0.00514381841975406/0.0797677542940721/0.0766156697994188/0.0147956830398502/0.0276322556824235/0.00830906801305085/0.0133560098923348/0.244215925910748/0.0138453426881934/0.00694426775463782/0.00255185215070723/0.15380107465723/0.0668845570759353/0.00167807412677422/0.0117876227586651/0.00976806964997835}]):0.25[&model=LG+F{0.162274886843708/0.0925364516533956/0.0641019401665667/0.052313497836961/0.00477659059153255/0.0740729694511577/0.0711459187833007/0.0996597750636596/0.0256595318389557/0.00315654174930011/0.0124024967419422/0.0927754791235864/0.00525972373315581/0.00263806615271458/0.0171885955281841/0.142820898061647/0.062109530309394/0.00155827294662302/0.00447801405696578/0.00907070696903645}],(((C1:0.5[&model=LG+F{0.162274886843708/0.0925364516533956/0.0641019401665667/0.052313497836961/0.00477659059153255/0.0740729694511577/0.0711459187833007/0.0996597750636596/0.0256595318389557/0.00315654174930011/0.0124024967419422/0.0927754791235864/0.00525972373315581/0.00263806615271458/0.0171885955281841/0.142820898061647/0.062109530309394/0.00155827294662302/0.00447801405696578/0.00907070696903645}],C2:0.5[&model=LG+F{0.162274886843708/0.0925364516533956/0.0641019401665667/0.052313497836961/0.00477659059153255/0.0740729694511577/0.0711459187833007/0.0996597750636596/0.0256595318389557/0.00315654174930011/0.0124024967419422/0.0927754791235864/0.00525972373315581/0.00263806615271458/0.0171885955281841/0.142820898061647/0.062109530309394/0.00155827294662302/0.00447801405696578/0.00907070696903645}]):0.001[&model=LG+F{0.162274886843708/0.0925364516533956/0.0641019401665667/0.052313497836961/0.00477659059153255/0.0740729694511577/0.0711459187833007/0.0996597750636596/0.0256595318389557/0.00315654174930011/0.0124024967419422/0.0927754791235864/0.00525972373315581/0.00263806615271458/0.0171885955281841/0.142820898061647/0.062109530309394/0.00155827294662302/0.00447801405696578/0.00907070696903645}],(C3:0.5[&model=LG+F{0.162274886843708/0.0925364516533956/0.0641019401665667/0.052313497836961/0.00477659059153255/0.0740729694511577/0.0711459187833007/0.0996597750636596/0.0256595318389557/0.00315654174930011/0.0124024967419422/0.0927754791235864/0.00525972373315581/0.00263806615271458/0.0171885955281841/0.142820898061647/0.062109530309394/0.00155827294662302/0.00447801405696578/0.00907070696903645}],C4:0.5[&model=LG+F{0.162274886843708/0.0925364516533956/0.0641019401665667/0.052313497836961/0.00477659059153255/0.0740729694511577/0.0711459187833007/0.0996597750636596/0.0256595318389557/0.00315654174930011/0.0124024967419422/0.0927754791235864/0.00525972373315581/0.00263806615271458/0.0171885955281841/0.142820898061647/0.062109530309394/0.00155827294662302/0.00447801405696578/0.00907070696903645}]):0.001[&model=LG+F{0.162274886843708/0.0925364516533956/0.0641019401665667/0.052313497836961/0.00477659059153255/0.0740729694511577/0.0711459187833007/0.0996597750636596/0.0256595318389557/0.00315654174930011/0.0124024967419422/0.0927754791235864/0.00525972373315581/0.00263806615271458/0.0171885955281841/0.142820898061647/0.062109530309394/0.00155827294662302/0.00447801405696578/0.00907070696903645}]):0.5[&model=LG+F{0.162274886843708/0.0925364516533956/0.0641019401665667/0.052313497836961/0.00477659059153255/0.0740729694511577/0.0711459187833007/0.0996597750636596/0.0256595318389557/0.00315654174930011/0.0124024967419422/0.0927754791235864/0.00525972373315581/0.00263806615271458/0.0171885955281841/0.142820898061647/0.062109530309394/0.00155827294662302/0.00447801405696578/0.00907070696903645}],((D1:0.5[&model=LG+F{0.0240916436900785/0.0137381406632867/0.16873763216679/0.0563353983597718/0.00514381841975406/0.0797677542940721/0.0766156697994188/0.0147956830398502/0.0276322556824235/0.00830906801305085/0.0133560098923348/0.244215925910748/0.0138453426881934/0.00694426775463782/0.00255185215070723/0.15380107465723/0.0668845570759353/0.00167807412677422/0.0117876227586651/0.00976806964997835}],D2:0.5[&model=LG+F{0.0240916436900785/0.0137381406632867/0.16873763216679/0.0563353983597718/0.00514381841975406/0.0797677542940721/0.0766156697994188/0.0147956830398502/0.0276322556824235/0.00830906801305085/0.0133560098923348/0.244215925910748/0.0138453426881934/0.00694426775463782/0.00255185215070723/0.15380107465723/0.0668845570759353/0.00167807412677422/0.0117876227586651/0.00976806964997835}]):0.001[&model=LG+F{0.0240916436900785/0.0137381406632867/0.16873763216679/0.0563353983597718/0.00514381841975406/0.0797677542940721/0.0766156697994188/0.0147956830398502/0.0276322556824235/0.00830906801305085/0.0133560098923348/0.244215925910748/0.0138453426881934/0.00694426775463782/0.00255185215070723/0.15380107465723/0.0668845570759353/0.00167807412677422/0.0117876227586651/0.00976806964997835}],(D3:0.5[&model=LG+F{0.0240916436900785/0.0137381406632867/0.16873763216679/0.0563353983597718/0.00514381841975406/0.0797677542940721/0.0766156697994188/0.0147956830398502/0.0276322556824235/0.00830906801305085/0.0133560098923348/0.244215925910748/0.0138453426881934/0.00694426775463782/0.00255185215070723/0.15380107465723/0.0668845570759353/0.00167807412677422/0.0117876227586651/0.00976806964997835}],D4:0.5[&model=LG+F{0.0240916436900785/0.0137381406632867/0.16873763216679/0.0563353983597718/0.00514381841975406/0.0797677542940721/0.0766156697994188/0.0147956830398502/0.0276322556824235/0.00830906801305085/0.0133560098923348/0.244215925910748/0.0138453426881934/0.00694426775463782/0.00255185215070723/0.15380107465723/0.0668845570759353/0.00167807412677422/0.0117876227586651/0.00976806964997835}]):0.001[&model=LG+F{0.0240916436900785/0.0137381406632867/0.16873763216679/0.0563353983597718/0.00514381841975406/0.0797677542940721/0.0766156697994188/0.0147956830398502/0.0276322556824235/0.00830906801305085/0.0133560098923348/0.244215925910748/0.0138453426881934/0.00694426775463782/0.00255185215070723/0.15380107465723/0.0668845570759353/0.00167807412677422/0.0117876227586651/0.00976806964997835}]):0.5[&model=LG+F{0.0240916436900785/0.0137381406632867/0.16873763216679/0.0563353983597718/0.00514381841975406/0.0797677542940721/0.0766156697994188/0.0147956830398502/0.0276322556824235/0.00830906801305085/0.0133560098923348/0.244215925910748/0.0138453426881934/0.00694426775463782/0.00255185215070723/0.15380107465723/0.0668845570759353/0.00167807412677422/0.0117876227586651/0.00976806964997835}]):0.25[&model=LG+F{0.162274886843708/0.0925364516533956/0.0641019401665667/0.052313497836961/0.00477659059153255/0.0740729694511577/0.0711459187833007/0.0996597750636596/0.0256595318389557/0.00315654174930011/0.0124024967419422/0.0927754791235864/0.00525972373315581/0.00263806615271458/0.0171885955281841/0.142820898061647/0.062109530309394/0.00155827294662302/0.00447801405696578/0.00907070696903645}]);
```
