## Supplementary material for "Modeling site-and-branch-heterogeneity with GFmix": C20pi12.nwk

```
((((A1:0.5[&model=LG+F{0.0216374183578815/0.0048823940535816/0.00185309971705022/0.000861679992587516/0.00568635141056028/0.00681611353105042/0.00209464054286569/0.0025208265156852/0.00244816964651502/0.188508670399103/0.452101396929617/0.0027164871700413/0.115845318175301/0.0359499591373842/0.00472184642245161/0.00477689973104803/0.015507074397498/0.00277978873870775/0.00525412146734533/0.123037438273136}],A2:0.5[&model=LG+F{0.0216374183578815/0.0048823940535816/0.00185309971705022/0.000861679992587516/0.00568635141056028/0.00681611353105042/0.00209464054286569/0.0025208265156852/0.00244816964651502/0.188508670399103/0.452101396929617/0.0027164871700413/0.115845318175301/0.0359499591373842/0.00472184642245161/0.00477689973104803/0.015507074397498/0.00277978873870775/0.00525412146734533/0.123037438273136}]):0.001[&model=LG+F{0.0216374183578815/0.0048823940535816/0.00185309971705022/0.000861679992587516/0.00568635141056028/0.00681611353105042/0.00209464054286569/0.0025208265156852/0.00244816964651502/0.188508670399103/0.452101396929617/0.0027164871700413/0.115845318175301/0.0359499591373842/0.00472184642245161/0.00477689973104803/0.015507074397498/0.00277978873870775/0.00525412146734533/0.123037438273136}],(A3:0.5[&model=LG+F{0.0216374183578815/0.0048823940535816/0.00185309971705022/0.000861679992587516/0.00568635141056028/0.00681611353105042/0.00209464054286569/0.0025208265156852/0.00244816964651502/0.188508670399103/0.452101396929617/0.0027164871700413/0.115845318175301/0.0359499591373842/0.00472184642245161/0.00477689973104803/0.015507074397498/0.00277978873870775/0.00525412146734533/0.123037438273136}],A4:0.5[&model=LG+F{0.0216374183578815/0.0048823940535816/0.00185309971705022/0.000861679992587516/0.00568635141056028/0.00681611353105042/0.00209464054286569/0.0025208265156852/0.00244816964651502/0.188508670399103/0.452101396929617/0.0027164871700413/0.115845318175301/0.0359499591373842/0.00472184642245161/0.00477689973104803/0.015507074397498/0.00277978873870775/0.00525412146734533/0.123037438273136}]):0.001[&model=LG+F{0.0216374183578815/0.0048823940535816/0.00185309971705022/0.000861679992587516/0.00568635141056028/0.00681611353105042/0.00209464054286569/0.0025208265156852/0.00244816964651502/0.188508670399103/0.452101396929617/0.0027164871700413/0.115845318175301/0.0359499591373842/0.00472184642245161/0.00477689973104803/0.015507074397498/0.00277978873870775/0.00525412146734533/0.123037438273136}]):0.5[&model=LG+F{0.0216374183578815/0.0048823940535816/0.00185309971705022/0.000861679992587516/0.00568635141056028/0.00681611353105042/0.00209464054286569/0.0025208265156852/0.00244816964651502/0.188508670399103/0.452101396929617/0.0027164871700413/0.115845318175301/0.0359499591373842/0.00472184642245161/0.00477689973104803/0.015507074397498/0.00277978873870775/0.00525412146734533/0.123037438273136}],((B1:0.5[&model=LG+F{0.00202015516789886/0.00045583966700301/0.00306763536576613/0.000583549618857062/0.00385092868218447/0.00461602971793146/0.00141853901790307/0.000235354358306936/0.0016579571028814/0.312058686723207/0.306173521646701/0.00449689352213246/0.191771220794672/0.0595118357814192/0.000440850303606843/0.00323502697213706/0.0105017494105609/0.00188253722139349/0.00869771263843042/0.0833237986573601}],B2:0.5[&model=LG+F{0.00202015516789886/0.00045583966700301/0.00306763536576613/0.000583549618857062/0.00385092868218447/0.00461602971793146/0.00141853901790307/0.000235354358306936/0.0016579571028814/0.312058686723207/0.306173521646701/0.00449689352213246/0.191771220794672/0.0595118357814192/0.000440850303606843/0.00323502697213706/0.0105017494105609/0.00188253722139349/0.00869771263843042/0.0833237986573601}]):0.001[&model=LG+F{0.00202015516789886/0.00045583966700301/0.00306763536576613/0.000583549618857062/0.00385092868218447/0.00461602971793146/0.00141853901790307/0.000235354358306936/0.0016579571028814/0.312058686723207/0.306173521646701/0.00449689352213246/0.191771220794672/0.0595118357814192/0.000440850303606843/0.00323502697213706/0.0105017494105609/0.00188253722139349/0.00869771263843042/0.0833237986573601}],(B3:0.5[&model=LG+F{0.00202015516789886/0.00045583966700301/0.00306763536576613/0.000583549618857062/0.00385092868218447/0.00461602971793146/0.00141853901790307/0.000235354358306936/0.0016579571028814/0.312058686723207/0.306173521646701/0.00449689352213246/0.191771220794672/0.0595118357814192/0.000440850303606843/0.00323502697213706/0.0105017494105609/0.00188253722139349/0.00869771263843042/0.0833237986573601}],B4:0.5[&model=LG+F{0.00202015516789886/0.00045583966700301/0.00306763536576613/0.000583549618857062/0.00385092868218447/0.00461602971793146/0.00141853901790307/0.000235354358306936/0.0016579571028814/0.312058686723207/0.306173521646701/0.00449689352213246/0.191771220794672/0.0595118357814192/0.000440850303606843/0.00323502697213706/0.0105017494105609/0.00188253722139349/0.00869771263843042/0.0833237986573601}]):0.001[&model=LG+F{0.00202015516789886/0.00045583966700301/0.00306763536576613/0.000583549618857062/0.00385092868218447/0.00461602971793146/0.00141853901790307/0.000235354358306936/0.0016579571028814/0.312058686723207/0.306173521646701/0.00449689352213246/0.191771220794672/0.0595118357814192/0.000440850303606843/0.00323502697213706/0.0105017494105609/0.00188253722139349/0.00869771263843042/0.0833237986573601}]):0.5[&model=LG+F{0.00202015516789886/0.00045583966700301/0.00306763536576613/0.000583549618857062/0.00385092868218447/0.00461602971793146/0.00141853901790307/0.000235354358306936/0.0016579571028814/0.312058686723207/0.306173521646701/0.00449689352213246/0.191771220794672/0.0595118357814192/0.000440850303606843/0.00323502697213706/0.0105017494105609/0.00188253722139349/0.00869771263843042/0.0833237986573601}]):0.25[&model=LG+F{0.0216374183578815/0.0048823940535816/0.00185309971705022/0.000861679992587516/0.00568635141056028/0.00681611353105042/0.00209464054286569/0.0025208265156852/0.00244816964651502/0.188508670399103/0.452101396929617/0.0027164871700413/0.115845318175301/0.0359499591373842/0.00472184642245161/0.00477689973104803/0.015507074397498/0.00277978873870775/0.00525412146734533/0.123037438273136}],(((C1:0.5[&model=LG+F{0.0216374183578815/0.0048823940535816/0.00185309971705022/0.000861679992587516/0.00568635141056028/0.00681611353105042/0.00209464054286569/0.0025208265156852/0.00244816964651502/0.188508670399103/0.452101396929617/0.0027164871700413/0.115845318175301/0.0359499591373842/0.00472184642245161/0.00477689973104803/0.015507074397498/0.00277978873870775/0.00525412146734533/0.123037438273136}],C2:0.5[&model=LG+F{0.0216374183578815/0.0048823940535816/0.00185309971705022/0.000861679992587516/0.00568635141056028/0.00681611353105042/0.00209464054286569/0.0025208265156852/0.00244816964651502/0.188508670399103/0.452101396929617/0.0027164871700413/0.115845318175301/0.0359499591373842/0.00472184642245161/0.00477689973104803/0.015507074397498/0.00277978873870775/0.00525412146734533/0.123037438273136}]):0.001[&model=LG+F{0.0216374183578815/0.0048823940535816/0.00185309971705022/0.000861679992587516/0.00568635141056028/0.00681611353105042/0.00209464054286569/0.0025208265156852/0.00244816964651502/0.188508670399103/0.452101396929617/0.0027164871700413/0.115845318175301/0.0359499591373842/0.00472184642245161/0.00477689973104803/0.015507074397498/0.00277978873870775/0.00525412146734533/0.123037438273136}],(C3:0.5[&model=LG+F{0.0216374183578815/0.0048823940535816/0.00185309971705022/0.000861679992587516/0.00568635141056028/0.00681611353105042/0.00209464054286569/0.0025208265156852/0.00244816964651502/0.188508670399103/0.452101396929617/0.0027164871700413/0.115845318175301/0.0359499591373842/0.00472184642245161/0.00477689973104803/0.015507074397498/0.00277978873870775/0.00525412146734533/0.123037438273136}],C4:0.5[&model=LG+F{0.0216374183578815/0.0048823940535816/0.00185309971705022/0.000861679992587516/0.00568635141056028/0.00681611353105042/0.00209464054286569/0.0025208265156852/0.00244816964651502/0.188508670399103/0.452101396929617/0.0027164871700413/0.115845318175301/0.0359499591373842/0.00472184642245161/0.00477689973104803/0.015507074397498/0.00277978873870775/0.00525412146734533/0.123037438273136}]):0.001[&model=LG+F{0.0216374183578815/0.0048823940535816/0.00185309971705022/0.000861679992587516/0.00568635141056028/0.00681611353105042/0.00209464054286569/0.0025208265156852/0.00244816964651502/0.188508670399103/0.452101396929617/0.0027164871700413/0.115845318175301/0.0359499591373842/0.00472184642245161/0.00477689973104803/0.015507074397498/0.00277978873870775/0.00525412146734533/0.123037438273136}]):0.5[&model=LG+F{0.0216374183578815/0.0048823940535816/0.00185309971705022/0.000861679992587516/0.00568635141056028/0.00681611353105042/0.00209464054286569/0.0025208265156852/0.00244816964651502/0.188508670399103/0.452101396929617/0.0027164871700413/0.115845318175301/0.0359499591373842/0.00472184642245161/0.00477689973104803/0.015507074397498/0.00277978873870775/0.00525412146734533/0.123037438273136}],((D1:0.5[&model=LG+F{0.00202015516789886/0.00045583966700301/0.00306763536576613/0.000583549618857062/0.00385092868218447/0.00461602971793146/0.00141853901790307/0.000235354358306936/0.0016579571028814/0.312058686723207/0.306173521646701/0.00449689352213246/0.191771220794672/0.0595118357814192/0.000440850303606843/0.00323502697213706/0.0105017494105609/0.00188253722139349/0.00869771263843042/0.0833237986573601}],D2:0.5[&model=LG+F{0.00202015516789886/0.00045583966700301/0.00306763536576613/0.000583549618857062/0.00385092868218447/0.00461602971793146/0.00141853901790307/0.000235354358306936/0.0016579571028814/0.312058686723207/0.306173521646701/0.00449689352213246/0.191771220794672/0.0595118357814192/0.000440850303606843/0.00323502697213706/0.0105017494105609/0.00188253722139349/0.00869771263843042/0.0833237986573601}]):0.001[&model=LG+F{0.00202015516789886/0.00045583966700301/0.00306763536576613/0.000583549618857062/0.00385092868218447/0.00461602971793146/0.00141853901790307/0.000235354358306936/0.0016579571028814/0.312058686723207/0.306173521646701/0.00449689352213246/0.191771220794672/0.0595118357814192/0.000440850303606843/0.00323502697213706/0.0105017494105609/0.00188253722139349/0.00869771263843042/0.0833237986573601}],(D3:0.5[&model=LG+F{0.00202015516789886/0.00045583966700301/0.00306763536576613/0.000583549618857062/0.00385092868218447/0.00461602971793146/0.00141853901790307/0.000235354358306936/0.0016579571028814/0.312058686723207/0.306173521646701/0.00449689352213246/0.191771220794672/0.0595118357814192/0.000440850303606843/0.00323502697213706/0.0105017494105609/0.00188253722139349/0.00869771263843042/0.0833237986573601}],D4:0.5[&model=LG+F{0.00202015516789886/0.00045583966700301/0.00306763536576613/0.000583549618857062/0.00385092868218447/0.00461602971793146/0.00141853901790307/0.000235354358306936/0.0016579571028814/0.312058686723207/0.306173521646701/0.00449689352213246/0.191771220794672/0.0595118357814192/0.000440850303606843/0.00323502697213706/0.0105017494105609/0.00188253722139349/0.00869771263843042/0.0833237986573601}]):0.001[&model=LG+F{0.00202015516789886/0.00045583966700301/0.00306763536576613/0.000583549618857062/0.00385092868218447/0.00461602971793146/0.00141853901790307/0.000235354358306936/0.0016579571028814/0.312058686723207/0.306173521646701/0.00449689352213246/0.191771220794672/0.0595118357814192/0.000440850303606843/0.00323502697213706/0.0105017494105609/0.00188253722139349/0.00869771263843042/0.0833237986573601}]):0.5[&model=LG+F{0.00202015516789886/0.00045583966700301/0.00306763536576613/0.000583549618857062/0.00385092868218447/0.00461602971793146/0.00141853901790307/0.000235354358306936/0.0016579571028814/0.312058686723207/0.306173521646701/0.00449689352213246/0.191771220794672/0.0595118357814192/0.000440850303606843/0.00323502697213706/0.0105017494105609/0.00188253722139349/0.00869771263843042/0.0833237986573601}]):0.25[&model=LG+F{0.0216374183578815/0.0048823940535816/0.00185309971705022/0.000861679992587516/0.00568635141056028/0.00681611353105042/0.00209464054286569/0.0025208265156852/0.00244816964651502/0.188508670399103/0.452101396929617/0.0027164871700413/0.115845318175301/0.0359499591373842/0.00472184642245161/0.00477689973104803/0.015507074397498/0.00277978873870775/0.00525412146734533/0.123037438273136}]);
```
