## Supplementary material for "Modeling site-and-branch-heterogeneity with GFmix": C20pi13.nwk

```
((((A1:0.5[&model=LG+F{0.0544899610982592/0.0576979305807851/0.0192114648962327/0.0143690024991145/0.00770469636652635/0.0436407025579405/0.0470351047995406/0.00596985334772456/0.0168090563161648/0.159641778640429/0.113982016513255/0.0529457940271292/0.0302772114749296/0.0119803294242298/0.0141893810017838/0.0269377753166831/0.0967517985521276/0.00321848618400705/0.0103096596477602/0.212837590166156}],A2:0.5[&model=LG+F{0.0544899610982592/0.0576979305807851/0.0192114648962327/0.0143690024991145/0.00770469636652635/0.0436407025579405/0.0470351047995406/0.00596985334772456/0.0168090563161648/0.159641778640429/0.113982016513255/0.0529457940271292/0.0302772114749296/0.0119803294242298/0.0141893810017838/0.0269377753166831/0.0967517985521276/0.00321848618400705/0.0103096596477602/0.212837590166156}]):0.001[&model=LG+F{0.0544899610982592/0.0576979305807851/0.0192114648962327/0.0143690024991145/0.00770469636652635/0.0436407025579405/0.0470351047995406/0.00596985334772456/0.0168090563161648/0.159641778640429/0.113982016513255/0.0529457940271292/0.0302772114749296/0.0119803294242298/0.0141893810017838/0.0269377753166831/0.0967517985521276/0.00321848618400705/0.0103096596477602/0.212837590166156}],(A3:0.5[&model=LG+F{0.0544899610982592/0.0576979305807851/0.0192114648962327/0.0143690024991145/0.00770469636652635/0.0436407025579405/0.0470351047995406/0.00596985334772456/0.0168090563161648/0.159641778640429/0.113982016513255/0.0529457940271292/0.0302772114749296/0.0119803294242298/0.0141893810017838/0.0269377753166831/0.0967517985521276/0.00321848618400705/0.0103096596477602/0.212837590166156}],A4:0.5[&model=LG+F{0.0544899610982592/0.0576979305807851/0.0192114648962327/0.0143690024991145/0.00770469636652635/0.0436407025579405/0.0470351047995406/0.00596985334772456/0.0168090563161648/0.159641778640429/0.113982016513255/0.0529457940271292/0.0302772114749296/0.0119803294242298/0.0141893810017838/0.0269377753166831/0.0967517985521276/0.00321848618400705/0.0103096596477602/0.212837590166156}]):0.001[&model=LG+F{0.0544899610982592/0.0576979305807851/0.0192114648962327/0.0143690024991145/0.00770469636652635/0.0436407025579405/0.0470351047995406/0.00596985334772456/0.0168090563161648/0.159641778640429/0.113982016513255/0.0529457940271292/0.0302772114749296/0.0119803294242298/0.0141893810017838/0.0269377753166831/0.0967517985521276/0.00321848618400705/0.0103096596477602/0.212837590166156}]):0.5[&model=LG+F{0.0544899610982592/0.0576979305807851/0.0192114648962327/0.0143690024991145/0.00770469636652635/0.0436407025579405/0.0470351047995406/0.00596985334772456/0.0168090563161648/0.159641778640429/0.113982016513255/0.0529457940271292/0.0302772114749296/0.0119803294242298/0.0141893810017838/0.0269377753166831/0.0967517985521276/0.00321848618400705/0.0103096596477602/0.212837590166156}],((B1:0.5[&model=LG+F{0.00579355383489046/0.00613463581628856/0.0362171848891342/0.0110817325180496/0.00594205368618285/0.0336567964739838/0.0362746440039288/0.000634734656794392/0.0129635627795353/0.300954447996541/0.0879057693076224/0.0998126702851579/0.0570781755497454/0.0225851494476693/0.00150866216566693/0.02077508307965/0.0746173961804916/0.00248217668598794/0.0194356261546822/0.164145649230206}],B2:0.5[&model=LG+F{0.00579355383489046/0.00613463581628856/0.0362171848891342/0.0110817325180496/0.00594205368618285/0.0336567964739838/0.0362746440039288/0.000634734656794392/0.0129635627795353/0.300954447996541/0.0879057693076224/0.0998126702851579/0.0570781755497454/0.0225851494476693/0.00150866216566693/0.02077508307965/0.0746173961804916/0.00248217668598794/0.0194356261546822/0.164145649230206}]):0.001[&model=LG+F{0.00579355383489046/0.00613463581628856/0.0362171848891342/0.0110817325180496/0.00594205368618285/0.0336567964739838/0.0362746440039288/0.000634734656794392/0.0129635627795353/0.300954447996541/0.0879057693076224/0.0998126702851579/0.0570781755497454/0.0225851494476693/0.00150866216566693/0.02077508307965/0.0746173961804916/0.00248217668598794/0.0194356261546822/0.164145649230206}],(B3:0.5[&model=LG+F{0.00579355383489046/0.00613463581628856/0.0362171848891342/0.0110817325180496/0.00594205368618285/0.0336567964739838/0.0362746440039288/0.000634734656794392/0.0129635627795353/0.300954447996541/0.0879057693076224/0.0998126702851579/0.0570781755497454/0.0225851494476693/0.00150866216566693/0.02077508307965/0.0746173961804916/0.00248217668598794/0.0194356261546822/0.164145649230206}],B4:0.5[&model=LG+F{0.00579355383489046/0.00613463581628856/0.0362171848891342/0.0110817325180496/0.00594205368618285/0.0336567964739838/0.0362746440039288/0.000634734656794392/0.0129635627795353/0.300954447996541/0.0879057693076224/0.0998126702851579/0.0570781755497454/0.0225851494476693/0.00150866216566693/0.02077508307965/0.0746173961804916/0.00248217668598794/0.0194356261546822/0.164145649230206}]):0.001[&model=LG+F{0.00579355383489046/0.00613463581628856/0.0362171848891342/0.0110817325180496/0.00594205368618285/0.0336567964739838/0.0362746440039288/0.000634734656794392/0.0129635627795353/0.300954447996541/0.0879057693076224/0.0998126702851579/0.0570781755497454/0.0225851494476693/0.00150866216566693/0.02077508307965/0.0746173961804916/0.00248217668598794/0.0194356261546822/0.164145649230206}]):0.5[&model=LG+F{0.00579355383489046/0.00613463581628856/0.0362171848891342/0.0110817325180496/0.00594205368618285/0.0336567964739838/0.0362746440039288/0.000634734656794392/0.0129635627795353/0.300954447996541/0.0879057693076224/0.0998126702851579/0.0570781755497454/0.0225851494476693/0.00150866216566693/0.02077508307965/0.0746173961804916/0.00248217668598794/0.0194356261546822/0.164145649230206}]):0.25[&model=LG+F{0.0544899610982592/0.0576979305807851/0.0192114648962327/0.0143690024991145/0.00770469636652635/0.0436407025579405/0.0470351047995406/0.00596985334772456/0.0168090563161648/0.159641778640429/0.113982016513255/0.0529457940271292/0.0302772114749296/0.0119803294242298/0.0141893810017838/0.0269377753166831/0.0967517985521276/0.00321848618400705/0.0103096596477602/0.212837590166156}],(((C1:0.5[&model=LG+F{0.0544899610982592/0.0576979305807851/0.0192114648962327/0.0143690024991145/0.00770469636652635/0.0436407025579405/0.0470351047995406/0.00596985334772456/0.0168090563161648/0.159641778640429/0.113982016513255/0.0529457940271292/0.0302772114749296/0.0119803294242298/0.0141893810017838/0.0269377753166831/0.0967517985521276/0.00321848618400705/0.0103096596477602/0.212837590166156}],C2:0.5[&model=LG+F{0.0544899610982592/0.0576979305807851/0.0192114648962327/0.0143690024991145/0.00770469636652635/0.0436407025579405/0.0470351047995406/0.00596985334772456/0.0168090563161648/0.159641778640429/0.113982016513255/0.0529457940271292/0.0302772114749296/0.0119803294242298/0.0141893810017838/0.0269377753166831/0.0967517985521276/0.00321848618400705/0.0103096596477602/0.212837590166156}]):0.001[&model=LG+F{0.0544899610982592/0.0576979305807851/0.0192114648962327/0.0143690024991145/0.00770469636652635/0.0436407025579405/0.0470351047995406/0.00596985334772456/0.0168090563161648/0.159641778640429/0.113982016513255/0.0529457940271292/0.0302772114749296/0.0119803294242298/0.0141893810017838/0.0269377753166831/0.0967517985521276/0.00321848618400705/0.0103096596477602/0.212837590166156}],(C3:0.5[&model=LG+F{0.0544899610982592/0.0576979305807851/0.0192114648962327/0.0143690024991145/0.00770469636652635/0.0436407025579405/0.0470351047995406/0.00596985334772456/0.0168090563161648/0.159641778640429/0.113982016513255/0.0529457940271292/0.0302772114749296/0.0119803294242298/0.0141893810017838/0.0269377753166831/0.0967517985521276/0.00321848618400705/0.0103096596477602/0.212837590166156}],C4:0.5[&model=LG+F{0.0544899610982592/0.0576979305807851/0.0192114648962327/0.0143690024991145/0.00770469636652635/0.0436407025579405/0.0470351047995406/0.00596985334772456/0.0168090563161648/0.159641778640429/0.113982016513255/0.0529457940271292/0.0302772114749296/0.0119803294242298/0.0141893810017838/0.0269377753166831/0.0967517985521276/0.00321848618400705/0.0103096596477602/0.212837590166156}]):0.001[&model=LG+F{0.0544899610982592/0.0576979305807851/0.0192114648962327/0.0143690024991145/0.00770469636652635/0.0436407025579405/0.0470351047995406/0.00596985334772456/0.0168090563161648/0.159641778640429/0.113982016513255/0.0529457940271292/0.0302772114749296/0.0119803294242298/0.0141893810017838/0.0269377753166831/0.0967517985521276/0.00321848618400705/0.0103096596477602/0.212837590166156}]):0.5[&model=LG+F{0.0544899610982592/0.0576979305807851/0.0192114648962327/0.0143690024991145/0.00770469636652635/0.0436407025579405/0.0470351047995406/0.00596985334772456/0.0168090563161648/0.159641778640429/0.113982016513255/0.0529457940271292/0.0302772114749296/0.0119803294242298/0.0141893810017838/0.0269377753166831/0.0967517985521276/0.00321848618400705/0.0103096596477602/0.212837590166156}],((D1:0.5[&model=LG+F{0.00579355383489046/0.00613463581628856/0.0362171848891342/0.0110817325180496/0.00594205368618285/0.0336567964739838/0.0362746440039288/0.000634734656794392/0.0129635627795353/0.300954447996541/0.0879057693076224/0.0998126702851579/0.0570781755497454/0.0225851494476693/0.00150866216566693/0.02077508307965/0.0746173961804916/0.00248217668598794/0.0194356261546822/0.164145649230206}],D2:0.5[&model=LG+F{0.00579355383489046/0.00613463581628856/0.0362171848891342/0.0110817325180496/0.00594205368618285/0.0336567964739838/0.0362746440039288/0.000634734656794392/0.0129635627795353/0.300954447996541/0.0879057693076224/0.0998126702851579/0.0570781755497454/0.0225851494476693/0.00150866216566693/0.02077508307965/0.0746173961804916/0.00248217668598794/0.0194356261546822/0.164145649230206}]):0.001[&model=LG+F{0.00579355383489046/0.00613463581628856/0.0362171848891342/0.0110817325180496/0.00594205368618285/0.0336567964739838/0.0362746440039288/0.000634734656794392/0.0129635627795353/0.300954447996541/0.0879057693076224/0.0998126702851579/0.0570781755497454/0.0225851494476693/0.00150866216566693/0.02077508307965/0.0746173961804916/0.00248217668598794/0.0194356261546822/0.164145649230206}],(D3:0.5[&model=LG+F{0.00579355383489046/0.00613463581628856/0.0362171848891342/0.0110817325180496/0.00594205368618285/0.0336567964739838/0.0362746440039288/0.000634734656794392/0.0129635627795353/0.300954447996541/0.0879057693076224/0.0998126702851579/0.0570781755497454/0.0225851494476693/0.00150866216566693/0.02077508307965/0.0746173961804916/0.00248217668598794/0.0194356261546822/0.164145649230206}],D4:0.5[&model=LG+F{0.00579355383489046/0.00613463581628856/0.0362171848891342/0.0110817325180496/0.00594205368618285/0.0336567964739838/0.0362746440039288/0.000634734656794392/0.0129635627795353/0.300954447996541/0.0879057693076224/0.0998126702851579/0.0570781755497454/0.0225851494476693/0.00150866216566693/0.02077508307965/0.0746173961804916/0.00248217668598794/0.0194356261546822/0.164145649230206}]):0.001[&model=LG+F{0.00579355383489046/0.00613463581628856/0.0362171848891342/0.0110817325180496/0.00594205368618285/0.0336567964739838/0.0362746440039288/0.000634734656794392/0.0129635627795353/0.300954447996541/0.0879057693076224/0.0998126702851579/0.0570781755497454/0.0225851494476693/0.00150866216566693/0.02077508307965/0.0746173961804916/0.00248217668598794/0.0194356261546822/0.164145649230206}]):0.5[&model=LG+F{0.00579355383489046/0.00613463581628856/0.0362171848891342/0.0110817325180496/0.00594205368618285/0.0336567964739838/0.0362746440039288/0.000634734656794392/0.0129635627795353/0.300954447996541/0.0879057693076224/0.0998126702851579/0.0570781755497454/0.0225851494476693/0.00150866216566693/0.02077508307965/0.0746173961804916/0.00248217668598794/0.0194356261546822/0.164145649230206}]):0.25[&model=LG+F{0.0544899610982592/0.0576979305807851/0.0192114648962327/0.0143690024991145/0.00770469636652635/0.0436407025579405/0.0470351047995406/0.00596985334772456/0.0168090563161648/0.159641778640429/0.113982016513255/0.0529457940271292/0.0302772114749296/0.0119803294242298/0.0141893810017838/0.0269377753166831/0.0967517985521276/0.00321848618400705/0.0103096596477602/0.212837590166156}]);
```
