## Supplementary material for "Modeling site-and-branch-heterogeneity with GFmix": C20pi14.nwk

```
((((A1:0.5[&model=LG+F{0.440078494323392/0.00592882543648051/0.00778696634704588/0.00424995983148375/0.0383205187020284/0.00577442599872151/0.00595422087252976/0.0999943975062086/0.00292461180213295/0.00649129267230923/0.00940600371250556/0.00330680323412065/0.00588668684959587/0.00411322172512903/0.0198513479097256/0.222308879819991/0.0702751895727513/0.00114626883198991/0.00295728672200152/0.0432442784919054}],A2:0.5[&model=LG+F{0.440078494323392/0.00592882543648051/0.00778696634704588/0.00424995983148375/0.0383205187020284/0.00577442599872151/0.00595422087252976/0.0999943975062086/0.00292461180213295/0.00649129267230923/0.00940600371250556/0.00330680323412065/0.00588668684959587/0.00411322172512903/0.0198513479097256/0.222308879819991/0.0702751895727513/0.00114626883198991/0.00295728672200152/0.0432442784919054}]):0.001[&model=LG+F{0.440078494323392/0.00592882543648051/0.00778696634704588/0.00424995983148375/0.0383205187020284/0.00577442599872151/0.00595422087252976/0.0999943975062086/0.00292461180213295/0.00649129267230923/0.00940600371250556/0.00330680323412065/0.00588668684959587/0.00411322172512903/0.0198513479097256/0.222308879819991/0.0702751895727513/0.00114626883198991/0.00295728672200152/0.0432442784919054}],(A3:0.5[&model=LG+F{0.440078494323392/0.00592882543648051/0.00778696634704588/0.00424995983148375/0.0383205187020284/0.00577442599872151/0.00595422087252976/0.0999943975062086/0.00292461180213295/0.00649129267230923/0.00940600371250556/0.00330680323412065/0.00588668684959587/0.00411322172512903/0.0198513479097256/0.222308879819991/0.0702751895727513/0.00114626883198991/0.00295728672200152/0.0432442784919054}],A4:0.5[&model=LG+F{0.440078494323392/0.00592882543648051/0.00778696634704588/0.00424995983148375/0.0383205187020284/0.00577442599872151/0.00595422087252976/0.0999943975062086/0.00292461180213295/0.00649129267230923/0.00940600371250556/0.00330680323412065/0.00588668684959587/0.00411322172512903/0.0198513479097256/0.222308879819991/0.0702751895727513/0.00114626883198991/0.00295728672200152/0.0432442784919054}]):0.001[&model=LG+F{0.440078494323392/0.00592882543648051/0.00778696634704588/0.00424995983148375/0.0383205187020284/0.00577442599872151/0.00595422087252976/0.0999943975062086/0.00292461180213295/0.00649129267230923/0.00940600371250556/0.00330680323412065/0.00588668684959587/0.00411322172512903/0.0198513479097256/0.222308879819991/0.0702751895727513/0.00114626883198991/0.00295728672200152/0.0432442784919054}]):0.5[&model=LG+F{0.440078494323392/0.00592882543648051/0.00778696634704588/0.00424995983148375/0.0383205187020284/0.00577442599872151/0.00595422087252976/0.0999943975062086/0.00292461180213295/0.00649129267230923/0.00940600371250556/0.00330680323412065/0.00588668684959587/0.00411322172512903/0.0198513479097256/0.222308879819991/0.0702751895727513/0.00114626883198991/0.00295728672200152/0.0432442784919054}],((B1:0.5[&model=LG+F{0.109066161257326/0.00146936112412378/0.0342179383194792/0.00764006759553485/0.0688880283080797/0.0103805698653495/0.0107037835058761/0.0247819541829896/0.00525751601073224/0.0285244140497704/0.0169089843238131/0.0145309462063774/0.0258676201422107/0.0180745570241486/0.00491982757672859/0.399640216909862/0.126332299577853/0.00206062450147917/0.0129950805148724/0.0777393725820098}],B2:0.5[&model=LG+F{0.109066161257326/0.00146936112412378/0.0342179383194792/0.00764006759553485/0.0688880283080797/0.0103805698653495/0.0107037835058761/0.0247819541829896/0.00525751601073224/0.0285244140497704/0.0169089843238131/0.0145309462063774/0.0258676201422107/0.0180745570241486/0.00491982757672859/0.399640216909862/0.126332299577853/0.00206062450147917/0.0129950805148724/0.0777393725820098}]):0.001[&model=LG+F{0.109066161257326/0.00146936112412378/0.0342179383194792/0.00764006759553485/0.0688880283080797/0.0103805698653495/0.0107037835058761/0.0247819541829896/0.00525751601073224/0.0285244140497704/0.0169089843238131/0.0145309462063774/0.0258676201422107/0.0180745570241486/0.00491982757672859/0.399640216909862/0.126332299577853/0.00206062450147917/0.0129950805148724/0.0777393725820098}],(B3:0.5[&model=LG+F{0.109066161257326/0.00146936112412378/0.0342179383194792/0.00764006759553485/0.0688880283080797/0.0103805698653495/0.0107037835058761/0.0247819541829896/0.00525751601073224/0.0285244140497704/0.0169089843238131/0.0145309462063774/0.0258676201422107/0.0180745570241486/0.00491982757672859/0.399640216909862/0.126332299577853/0.00206062450147917/0.0129950805148724/0.0777393725820098}],B4:0.5[&model=LG+F{0.109066161257326/0.00146936112412378/0.0342179383194792/0.00764006759553485/0.0688880283080797/0.0103805698653495/0.0107037835058761/0.0247819541829896/0.00525751601073224/0.0285244140497704/0.0169089843238131/0.0145309462063774/0.0258676201422107/0.0180745570241486/0.00491982757672859/0.399640216909862/0.126332299577853/0.00206062450147917/0.0129950805148724/0.0777393725820098}]):0.001[&model=LG+F{0.109066161257326/0.00146936112412378/0.0342179383194792/0.00764006759553485/0.0688880283080797/0.0103805698653495/0.0107037835058761/0.0247819541829896/0.00525751601073224/0.0285244140497704/0.0169089843238131/0.0145309462063774/0.0258676201422107/0.0180745570241486/0.00491982757672859/0.399640216909862/0.126332299577853/0.00206062450147917/0.0129950805148724/0.0777393725820098}]):0.5[&model=LG+F{0.109066161257326/0.00146936112412378/0.0342179383194792/0.00764006759553485/0.0688880283080797/0.0103805698653495/0.0107037835058761/0.0247819541829896/0.00525751601073224/0.0285244140497704/0.0169089843238131/0.0145309462063774/0.0258676201422107/0.0180745570241486/0.00491982757672859/0.399640216909862/0.126332299577853/0.00206062450147917/0.0129950805148724/0.0777393725820098}]):0.25[&model=LG+F{0.440078494323392/0.00592882543648051/0.00778696634704588/0.00424995983148375/0.0383205187020284/0.00577442599872151/0.00595422087252976/0.0999943975062086/0.00292461180213295/0.00649129267230923/0.00940600371250556/0.00330680323412065/0.00588668684959587/0.00411322172512903/0.0198513479097256/0.222308879819991/0.0702751895727513/0.00114626883198991/0.00295728672200152/0.0432442784919054}],(((C1:0.5[&model=LG+F{0.440078494323392/0.00592882543648051/0.00778696634704588/0.00424995983148375/0.0383205187020284/0.00577442599872151/0.00595422087252976/0.0999943975062086/0.00292461180213295/0.00649129267230923/0.00940600371250556/0.00330680323412065/0.00588668684959587/0.00411322172512903/0.0198513479097256/0.222308879819991/0.0702751895727513/0.00114626883198991/0.00295728672200152/0.0432442784919054}],C2:0.5[&model=LG+F{0.440078494323392/0.00592882543648051/0.00778696634704588/0.00424995983148375/0.0383205187020284/0.00577442599872151/0.00595422087252976/0.0999943975062086/0.00292461180213295/0.00649129267230923/0.00940600371250556/0.00330680323412065/0.00588668684959587/0.00411322172512903/0.0198513479097256/0.222308879819991/0.0702751895727513/0.00114626883198991/0.00295728672200152/0.0432442784919054}]):0.001[&model=LG+F{0.440078494323392/0.00592882543648051/0.00778696634704588/0.00424995983148375/0.0383205187020284/0.00577442599872151/0.00595422087252976/0.0999943975062086/0.00292461180213295/0.00649129267230923/0.00940600371250556/0.00330680323412065/0.00588668684959587/0.00411322172512903/0.0198513479097256/0.222308879819991/0.0702751895727513/0.00114626883198991/0.00295728672200152/0.0432442784919054}],(C3:0.5[&model=LG+F{0.440078494323392/0.00592882543648051/0.00778696634704588/0.00424995983148375/0.0383205187020284/0.00577442599872151/0.00595422087252976/0.0999943975062086/0.00292461180213295/0.00649129267230923/0.00940600371250556/0.00330680323412065/0.00588668684959587/0.00411322172512903/0.0198513479097256/0.222308879819991/0.0702751895727513/0.00114626883198991/0.00295728672200152/0.0432442784919054}],C4:0.5[&model=LG+F{0.440078494323392/0.00592882543648051/0.00778696634704588/0.00424995983148375/0.0383205187020284/0.00577442599872151/0.00595422087252976/0.0999943975062086/0.00292461180213295/0.00649129267230923/0.00940600371250556/0.00330680323412065/0.00588668684959587/0.00411322172512903/0.0198513479097256/0.222308879819991/0.0702751895727513/0.00114626883198991/0.00295728672200152/0.0432442784919054}]):0.001[&model=LG+F{0.440078494323392/0.00592882543648051/0.00778696634704588/0.00424995983148375/0.0383205187020284/0.00577442599872151/0.00595422087252976/0.0999943975062086/0.00292461180213295/0.00649129267230923/0.00940600371250556/0.00330680323412065/0.00588668684959587/0.00411322172512903/0.0198513479097256/0.222308879819991/0.0702751895727513/0.00114626883198991/0.00295728672200152/0.0432442784919054}]):0.5[&model=LG+F{0.440078494323392/0.00592882543648051/0.00778696634704588/0.00424995983148375/0.0383205187020284/0.00577442599872151/0.00595422087252976/0.0999943975062086/0.00292461180213295/0.00649129267230923/0.00940600371250556/0.00330680323412065/0.00588668684959587/0.00411322172512903/0.0198513479097256/0.222308879819991/0.0702751895727513/0.00114626883198991/0.00295728672200152/0.0432442784919054}],((D1:0.5[&model=LG+F{0.109066161257326/0.00146936112412378/0.0342179383194792/0.00764006759553485/0.0688880283080797/0.0103805698653495/0.0107037835058761/0.0247819541829896/0.00525751601073224/0.0285244140497704/0.0169089843238131/0.0145309462063774/0.0258676201422107/0.0180745570241486/0.00491982757672859/0.399640216909862/0.126332299577853/0.00206062450147917/0.0129950805148724/0.0777393725820098}],D2:0.5[&model=LG+F{0.109066161257326/0.00146936112412378/0.0342179383194792/0.00764006759553485/0.0688880283080797/0.0103805698653495/0.0107037835058761/0.0247819541829896/0.00525751601073224/0.0285244140497704/0.0169089843238131/0.0145309462063774/0.0258676201422107/0.0180745570241486/0.00491982757672859/0.399640216909862/0.126332299577853/0.00206062450147917/0.0129950805148724/0.0777393725820098}]):0.001[&model=LG+F{0.109066161257326/0.00146936112412378/0.0342179383194792/0.00764006759553485/0.0688880283080797/0.0103805698653495/0.0107037835058761/0.0247819541829896/0.00525751601073224/0.0285244140497704/0.0169089843238131/0.0145309462063774/0.0258676201422107/0.0180745570241486/0.00491982757672859/0.399640216909862/0.126332299577853/0.00206062450147917/0.0129950805148724/0.0777393725820098}],(D3:0.5[&model=LG+F{0.109066161257326/0.00146936112412378/0.0342179383194792/0.00764006759553485/0.0688880283080797/0.0103805698653495/0.0107037835058761/0.0247819541829896/0.00525751601073224/0.0285244140497704/0.0169089843238131/0.0145309462063774/0.0258676201422107/0.0180745570241486/0.00491982757672859/0.399640216909862/0.126332299577853/0.00206062450147917/0.0129950805148724/0.0777393725820098}],D4:0.5[&model=LG+F{0.109066161257326/0.00146936112412378/0.0342179383194792/0.00764006759553485/0.0688880283080797/0.0103805698653495/0.0107037835058761/0.0247819541829896/0.00525751601073224/0.0285244140497704/0.0169089843238131/0.0145309462063774/0.0258676201422107/0.0180745570241486/0.00491982757672859/0.399640216909862/0.126332299577853/0.00206062450147917/0.0129950805148724/0.0777393725820098}]):0.001[&model=LG+F{0.109066161257326/0.00146936112412378/0.0342179383194792/0.00764006759553485/0.0688880283080797/0.0103805698653495/0.0107037835058761/0.0247819541829896/0.00525751601073224/0.0285244140497704/0.0169089843238131/0.0145309462063774/0.0258676201422107/0.0180745570241486/0.00491982757672859/0.399640216909862/0.126332299577853/0.00206062450147917/0.0129950805148724/0.0777393725820098}]):0.5[&model=LG+F{0.109066161257326/0.00146936112412378/0.0342179383194792/0.00764006759553485/0.0688880283080797/0.0103805698653495/0.0107037835058761/0.0247819541829896/0.00525751601073224/0.0285244140497704/0.0169089843238131/0.0145309462063774/0.0258676201422107/0.0180745570241486/0.00491982757672859/0.399640216909862/0.126332299577853/0.00206062450147917/0.0129950805148724/0.0777393725820098}]):0.25[&model=LG+F{0.440078494323392/0.00592882543648051/0.00778696634704588/0.00424995983148375/0.0383205187020284/0.00577442599872151/0.00595422087252976/0.0999943975062086/0.00292461180213295/0.00649129267230923/0.00940600371250556/0.00330680323412065/0.00588668684959587/0.00411322172512903/0.0198513479097256/0.222308879819991/0.0702751895727513/0.00114626883198991/0.00295728672200152/0.0432442784919054}]);
```
