## Supplementary material for "Modeling site-and-branch-heterogeneity with GFmix": C20pi15.nwk

```
((((A1:0.5[&model=LG+F{0.0457813510775367/0.0836662225233614/0.0947911441633788/0.037064855554426/0.0126532426616253/0.0838146137527365/0.0377415109344139/0.026585766888142/0.213786798169072/0.00854768043978705/0.0365615975518964/0.0441116004890751/0.00917050484555565/0.0419795884143022/0.0112097714283554/0.0540860896963986/0.0314558053005628/0.0142040844691384/0.0973267718367985/0.0154617731665742}],A2:0.5[&model=LG+F{0.0457813510775367/0.0836662225233614/0.0947911441633788/0.037064855554426/0.0126532426616253/0.0838146137527365/0.0377415109344139/0.026585766888142/0.213786798169072/0.00854768043978705/0.0365615975518964/0.0441116004890751/0.00917050484555565/0.0419795884143022/0.0112097714283554/0.0540860896963986/0.0314558053005628/0.0142040844691384/0.0973267718367985/0.0154617731665742}]):0.001[&model=LG+F{0.0457813510775367/0.0836662225233614/0.0947911441633788/0.037064855554426/0.0126532426616253/0.0838146137527365/0.0377415109344139/0.026585766888142/0.213786798169072/0.00854768043978705/0.0365615975518964/0.0441116004890751/0.00917050484555565/0.0419795884143022/0.0112097714283554/0.0540860896963986/0.0314558053005628/0.0142040844691384/0.0973267718367985/0.0154617731665742}],(A3:0.5[&model=LG+F{0.0457813510775367/0.0836662225233614/0.0947911441633788/0.037064855554426/0.0126532426616253/0.0838146137527365/0.0377415109344139/0.026585766888142/0.213786798169072/0.00854768043978705/0.0365615975518964/0.0441116004890751/0.00917050484555565/0.0419795884143022/0.0112097714283554/0.0540860896963986/0.0314558053005628/0.0142040844691384/0.0973267718367985/0.0154617731665742}],A4:0.5[&model=LG+F{0.0457813510775367/0.0836662225233614/0.0947911441633788/0.037064855554426/0.0126532426616253/0.0838146137527365/0.0377415109344139/0.026585766888142/0.213786798169072/0.00854768043978705/0.0365615975518964/0.0441116004890751/0.00917050484555565/0.0419795884143022/0.0112097714283554/0.0540860896963986/0.0314558053005628/0.0142040844691384/0.0973267718367985/0.0154617731665742}]):0.001[&model=LG+F{0.0457813510775367/0.0836662225233614/0.0947911441633788/0.037064855554426/0.0126532426616253/0.0838146137527365/0.0377415109344139/0.026585766888142/0.213786798169072/0.00854768043978705/0.0365615975518964/0.0441116004890751/0.00917050484555565/0.0419795884143022/0.0112097714283554/0.0540860896963986/0.0314558053005628/0.0142040844691384/0.0973267718367985/0.0154617731665742}]):0.5[&model=LG+F{0.0457813510775367/0.0836662225233614/0.0947911441633788/0.037064855554426/0.0126532426616253/0.0838146137527365/0.0377415109344139/0.026585766888142/0.213786798169072/0.00854768043978705/0.0365615975518964/0.0441116004890751/0.00917050484555565/0.0419795884143022/0.0112097714283554/0.0540860896963986/0.0314558053005628/0.0142040844691384/0.0973267718367985/0.0154617731665742}],((B1:0.5[&model=LG+F{0.00491840222024774/0.00898846637185754/0.180563041504109/0.0288835282141307/0.00986029180339421/0.0653142100480828/0.0294108254197119/0.00285617378718615/0.166597627978283/0.0162820608574255/0.0284913543745832/0.0840260429412422/0.0174684487844953/0.0799648768044459/0.00120429308843062/0.0421476645293815/0.0245125638912281/0.0110688162245182/0.185393035369839/0.0120488952355814}],B2:0.5[&model=LG+F{0.00491840222024774/0.00898846637185754/0.180563041504109/0.0288835282141307/0.00986029180339421/0.0653142100480828/0.0294108254197119/0.00285617378718615/0.166597627978283/0.0162820608574255/0.0284913543745832/0.0840260429412422/0.0174684487844953/0.0799648768044459/0.00120429308843062/0.0421476645293815/0.0245125638912281/0.0110688162245182/0.185393035369839/0.0120488952355814}]):0.001[&model=LG+F{0.00491840222024774/0.00898846637185754/0.180563041504109/0.0288835282141307/0.00986029180339421/0.0653142100480828/0.0294108254197119/0.00285617378718615/0.166597627978283/0.0162820608574255/0.0284913543745832/0.0840260429412422/0.0174684487844953/0.0799648768044459/0.00120429308843062/0.0421476645293815/0.0245125638912281/0.0110688162245182/0.185393035369839/0.0120488952355814}],(B3:0.5[&model=LG+F{0.00491840222024774/0.00898846637185754/0.180563041504109/0.0288835282141307/0.00986029180339421/0.0653142100480828/0.0294108254197119/0.00285617378718615/0.166597627978283/0.0162820608574255/0.0284913543745832/0.0840260429412422/0.0174684487844953/0.0799648768044459/0.00120429308843062/0.0421476645293815/0.0245125638912281/0.0110688162245182/0.185393035369839/0.0120488952355814}],B4:0.5[&model=LG+F{0.00491840222024774/0.00898846637185754/0.180563041504109/0.0288835282141307/0.00986029180339421/0.0653142100480828/0.0294108254197119/0.00285617378718615/0.166597627978283/0.0162820608574255/0.0284913543745832/0.0840260429412422/0.0174684487844953/0.0799648768044459/0.00120429308843062/0.0421476645293815/0.0245125638912281/0.0110688162245182/0.185393035369839/0.0120488952355814}]):0.001[&model=LG+F{0.00491840222024774/0.00898846637185754/0.180563041504109/0.0288835282141307/0.00986029180339421/0.0653142100480828/0.0294108254197119/0.00285617378718615/0.166597627978283/0.0162820608574255/0.0284913543745832/0.0840260429412422/0.0174684487844953/0.0799648768044459/0.00120429308843062/0.0421476645293815/0.0245125638912281/0.0110688162245182/0.185393035369839/0.0120488952355814}]):0.5[&model=LG+F{0.00491840222024774/0.00898846637185754/0.180563041504109/0.0288835282141307/0.00986029180339421/0.0653142100480828/0.0294108254197119/0.00285617378718615/0.166597627978283/0.0162820608574255/0.0284913543745832/0.0840260429412422/0.0174684487844953/0.0799648768044459/0.00120429308843062/0.0421476645293815/0.0245125638912281/0.0110688162245182/0.185393035369839/0.0120488952355814}]):0.25[&model=LG+F{0.0457813510775367/0.0836662225233614/0.0947911441633788/0.037064855554426/0.0126532426616253/0.0838146137527365/0.0377415109344139/0.026585766888142/0.213786798169072/0.00854768043978705/0.0365615975518964/0.0441116004890751/0.00917050484555565/0.0419795884143022/0.0112097714283554/0.0540860896963986/0.0314558053005628/0.0142040844691384/0.0973267718367985/0.0154617731665742}],(((C1:0.5[&model=LG+F{0.0457813510775367/0.0836662225233614/0.0947911441633788/0.037064855554426/0.0126532426616253/0.0838146137527365/0.0377415109344139/0.026585766888142/0.213786798169072/0.00854768043978705/0.0365615975518964/0.0441116004890751/0.00917050484555565/0.0419795884143022/0.0112097714283554/0.0540860896963986/0.0314558053005628/0.0142040844691384/0.0973267718367985/0.0154617731665742}],C2:0.5[&model=LG+F{0.0457813510775367/0.0836662225233614/0.0947911441633788/0.037064855554426/0.0126532426616253/0.0838146137527365/0.0377415109344139/0.026585766888142/0.213786798169072/0.00854768043978705/0.0365615975518964/0.0441116004890751/0.00917050484555565/0.0419795884143022/0.0112097714283554/0.0540860896963986/0.0314558053005628/0.0142040844691384/0.0973267718367985/0.0154617731665742}]):0.001[&model=LG+F{0.0457813510775367/0.0836662225233614/0.0947911441633788/0.037064855554426/0.0126532426616253/0.0838146137527365/0.0377415109344139/0.026585766888142/0.213786798169072/0.00854768043978705/0.0365615975518964/0.0441116004890751/0.00917050484555565/0.0419795884143022/0.0112097714283554/0.0540860896963986/0.0314558053005628/0.0142040844691384/0.0973267718367985/0.0154617731665742}],(C3:0.5[&model=LG+F{0.0457813510775367/0.0836662225233614/0.0947911441633788/0.037064855554426/0.0126532426616253/0.0838146137527365/0.0377415109344139/0.026585766888142/0.213786798169072/0.00854768043978705/0.0365615975518964/0.0441116004890751/0.00917050484555565/0.0419795884143022/0.0112097714283554/0.0540860896963986/0.0314558053005628/0.0142040844691384/0.0973267718367985/0.0154617731665742}],C4:0.5[&model=LG+F{0.0457813510775367/0.0836662225233614/0.0947911441633788/0.037064855554426/0.0126532426616253/0.0838146137527365/0.0377415109344139/0.026585766888142/0.213786798169072/0.00854768043978705/0.0365615975518964/0.0441116004890751/0.00917050484555565/0.0419795884143022/0.0112097714283554/0.0540860896963986/0.0314558053005628/0.0142040844691384/0.0973267718367985/0.0154617731665742}]):0.001[&model=LG+F{0.0457813510775367/0.0836662225233614/0.0947911441633788/0.037064855554426/0.0126532426616253/0.0838146137527365/0.0377415109344139/0.026585766888142/0.213786798169072/0.00854768043978705/0.0365615975518964/0.0441116004890751/0.00917050484555565/0.0419795884143022/0.0112097714283554/0.0540860896963986/0.0314558053005628/0.0142040844691384/0.0973267718367985/0.0154617731665742}]):0.5[&model=LG+F{0.0457813510775367/0.0836662225233614/0.0947911441633788/0.037064855554426/0.0126532426616253/0.0838146137527365/0.0377415109344139/0.026585766888142/0.213786798169072/0.00854768043978705/0.0365615975518964/0.0441116004890751/0.00917050484555565/0.0419795884143022/0.0112097714283554/0.0540860896963986/0.0314558053005628/0.0142040844691384/0.0973267718367985/0.0154617731665742}],((D1:0.5[&model=LG+F{0.00491840222024774/0.00898846637185754/0.180563041504109/0.0288835282141307/0.00986029180339421/0.0653142100480828/0.0294108254197119/0.00285617378718615/0.166597627978283/0.0162820608574255/0.0284913543745832/0.0840260429412422/0.0174684487844953/0.0799648768044459/0.00120429308843062/0.0421476645293815/0.0245125638912281/0.0110688162245182/0.185393035369839/0.0120488952355814}],D2:0.5[&model=LG+F{0.00491840222024774/0.00898846637185754/0.180563041504109/0.0288835282141307/0.00986029180339421/0.0653142100480828/0.0294108254197119/0.00285617378718615/0.166597627978283/0.0162820608574255/0.0284913543745832/0.0840260429412422/0.0174684487844953/0.0799648768044459/0.00120429308843062/0.0421476645293815/0.0245125638912281/0.0110688162245182/0.185393035369839/0.0120488952355814}]):0.001[&model=LG+F{0.00491840222024774/0.00898846637185754/0.180563041504109/0.0288835282141307/0.00986029180339421/0.0653142100480828/0.0294108254197119/0.00285617378718615/0.166597627978283/0.0162820608574255/0.0284913543745832/0.0840260429412422/0.0174684487844953/0.0799648768044459/0.00120429308843062/0.0421476645293815/0.0245125638912281/0.0110688162245182/0.185393035369839/0.0120488952355814}],(D3:0.5[&model=LG+F{0.00491840222024774/0.00898846637185754/0.180563041504109/0.0288835282141307/0.00986029180339421/0.0653142100480828/0.0294108254197119/0.00285617378718615/0.166597627978283/0.0162820608574255/0.0284913543745832/0.0840260429412422/0.0174684487844953/0.0799648768044459/0.00120429308843062/0.0421476645293815/0.0245125638912281/0.0110688162245182/0.185393035369839/0.0120488952355814}],D4:0.5[&model=LG+F{0.00491840222024774/0.00898846637185754/0.180563041504109/0.0288835282141307/0.00986029180339421/0.0653142100480828/0.0294108254197119/0.00285617378718615/0.166597627978283/0.0162820608574255/0.0284913543745832/0.0840260429412422/0.0174684487844953/0.0799648768044459/0.00120429308843062/0.0421476645293815/0.0245125638912281/0.0110688162245182/0.185393035369839/0.0120488952355814}]):0.001[&model=LG+F{0.00491840222024774/0.00898846637185754/0.180563041504109/0.0288835282141307/0.00986029180339421/0.0653142100480828/0.0294108254197119/0.00285617378718615/0.166597627978283/0.0162820608574255/0.0284913543745832/0.0840260429412422/0.0174684487844953/0.0799648768044459/0.00120429308843062/0.0421476645293815/0.0245125638912281/0.0110688162245182/0.185393035369839/0.0120488952355814}]):0.5[&model=LG+F{0.00491840222024774/0.00898846637185754/0.180563041504109/0.0288835282141307/0.00986029180339421/0.0653142100480828/0.0294108254197119/0.00285617378718615/0.166597627978283/0.0162820608574255/0.0284913543745832/0.0840260429412422/0.0174684487844953/0.0799648768044459/0.00120429308843062/0.0421476645293815/0.0245125638912281/0.0110688162245182/0.185393035369839/0.0120488952355814}]):0.25[&model=LG+F{0.0457813510775367/0.0836662225233614/0.0947911441633788/0.037064855554426/0.0126532426616253/0.0838146137527365/0.0377415109344139/0.026585766888142/0.213786798169072/0.00854768043978705/0.0365615975518964/0.0441116004890751/0.00917050484555565/0.0419795884143022/0.0112097714283554/0.0540860896963986/0.0314558053005628/0.0142040844691384/0.0973267718367985/0.0154617731665742}]);
```
