## Supplementary material for "Modeling site-and-branch-heterogeneity with GFmix": C20pi16.nwk

```
((((A1:0.5[&model=LG+F{0.0366815483920822/0.0267959372728846/0.229671594333375/0.245705158030179/0.00363543593536547/0.0334307559680371/0.0717737961812575/0.115228552138156/0.0370073499895548/0.00286225416702842/0.00525267405592751/0.0428396821886391/0.0021895732265105/0.00222607720028103/0.0107551865343608/0.0857269995232132/0.0362856447711087/0.000882267956158928/0.00612782894889902/0.00492164155451231}],A2:0.5[&model=LG+F{0.0366815483920822/0.0267959372728846/0.229671594333375/0.245705158030179/0.00363543593536547/0.0334307559680371/0.0717737961812575/0.115228552138156/0.0370073499895548/0.00286225416702842/0.00525267405592751/0.0428396821886391/0.0021895732265105/0.00222607720028103/0.0107551865343608/0.0857269995232132/0.0362856447711087/0.000882267956158928/0.00612782894889902/0.00492164155451231}]):0.001[&model=LG+F{0.0366815483920822/0.0267959372728846/0.229671594333375/0.245705158030179/0.00363543593536547/0.0334307559680371/0.0717737961812575/0.115228552138156/0.0370073499895548/0.00286225416702842/0.00525267405592751/0.0428396821886391/0.0021895732265105/0.00222607720028103/0.0107551865343608/0.0857269995232132/0.0362856447711087/0.000882267956158928/0.00612782894889902/0.00492164155451231}],(A3:0.5[&model=LG+F{0.0366815483920822/0.0267959372728846/0.229671594333375/0.245705158030179/0.00363543593536547/0.0334307559680371/0.0717737961812575/0.115228552138156/0.0370073499895548/0.00286225416702842/0.00525267405592751/0.0428396821886391/0.0021895732265105/0.00222607720028103/0.0107551865343608/0.0857269995232132/0.0362856447711087/0.000882267956158928/0.00612782894889902/0.00492164155451231}],A4:0.5[&model=LG+F{0.0366815483920822/0.0267959372728846/0.229671594333375/0.245705158030179/0.00363543593536547/0.0334307559680371/0.0717737961812575/0.115228552138156/0.0370073499895548/0.00286225416702842/0.00525267405592751/0.0428396821886391/0.0021895732265105/0.00222607720028103/0.0107551865343608/0.0857269995232132/0.0362856447711087/0.000882267956158928/0.00612782894889902/0.00492164155451231}]):0.001[&model=LG+F{0.0366815483920822/0.0267959372728846/0.229671594333375/0.245705158030179/0.00363543593536547/0.0334307559680371/0.0717737961812575/0.115228552138156/0.0370073499895548/0.00286225416702842/0.00525267405592751/0.0428396821886391/0.0021895732265105/0.00222607720028103/0.0107551865343608/0.0857269995232132/0.0362856447711087/0.000882267956158928/0.00612782894889902/0.00492164155451231}]):0.5[&model=LG+F{0.0366815483920822/0.0267959372728846/0.229671594333375/0.245705158030179/0.00363543593536547/0.0334307559680371/0.0717737961812575/0.115228552138156/0.0370073499895548/0.00286225416702842/0.00525267405592751/0.0428396821886391/0.0021895732265105/0.00222607720028103/0.0107551865343608/0.0857269995232132/0.0362856447711087/0.000882267956158928/0.00612782894889902/0.00492164155451231}],((B1:0.5[&model=LG+F{0.0040467912625417/0.0029561883175829/0.449258278595338/0.196621004953055/0.00290919031893589/0.026752343693039/0.0574356519317403/0.0127122741113261/0.029614446859524/0.00559882637517207/0.0042033551914301/0.0837982682686614/0.00428300200316761/0.00435440705639433/0.00118653646866369/0.0686014446460824/0.0290369156165157/0.000706018602004845/0.0119865841185089/0.00393845255925831}],B2:0.5[&model=LG+F{0.0040467912625417/0.0029561883175829/0.449258278595338/0.196621004953055/0.00290919031893589/0.026752343693039/0.0574356519317403/0.0127122741113261/0.029614446859524/0.00559882637517207/0.0042033551914301/0.0837982682686614/0.00428300200316761/0.00435440705639433/0.00118653646866369/0.0686014446460824/0.0290369156165157/0.000706018602004845/0.0119865841185089/0.00393845255925831}]):0.001[&model=LG+F{0.0040467912625417/0.0029561883175829/0.449258278595338/0.196621004953055/0.00290919031893589/0.026752343693039/0.0574356519317403/0.0127122741113261/0.029614446859524/0.00559882637517207/0.0042033551914301/0.0837982682686614/0.00428300200316761/0.00435440705639433/0.00118653646866369/0.0686014446460824/0.0290369156165157/0.000706018602004845/0.0119865841185089/0.00393845255925831}],(B3:0.5[&model=LG+F{0.0040467912625417/0.0029561883175829/0.449258278595338/0.196621004953055/0.00290919031893589/0.026752343693039/0.0574356519317403/0.0127122741113261/0.029614446859524/0.00559882637517207/0.0042033551914301/0.0837982682686614/0.00428300200316761/0.00435440705639433/0.00118653646866369/0.0686014446460824/0.0290369156165157/0.000706018602004845/0.0119865841185089/0.00393845255925831}],B4:0.5[&model=LG+F{0.0040467912625417/0.0029561883175829/0.449258278595338/0.196621004953055/0.00290919031893589/0.026752343693039/0.0574356519317403/0.0127122741113261/0.029614446859524/0.00559882637517207/0.0042033551914301/0.0837982682686614/0.00428300200316761/0.00435440705639433/0.00118653646866369/0.0686014446460824/0.0290369156165157/0.000706018602004845/0.0119865841185089/0.00393845255925831}]):0.001[&model=LG+F{0.0040467912625417/0.0029561883175829/0.449258278595338/0.196621004953055/0.00290919031893589/0.026752343693039/0.0574356519317403/0.0127122741113261/0.029614446859524/0.00559882637517207/0.0042033551914301/0.0837982682686614/0.00428300200316761/0.00435440705639433/0.00118653646866369/0.0686014446460824/0.0290369156165157/0.000706018602004845/0.0119865841185089/0.00393845255925831}]):0.5[&model=LG+F{0.0040467912625417/0.0029561883175829/0.449258278595338/0.196621004953055/0.00290919031893589/0.026752343693039/0.0574356519317403/0.0127122741113261/0.029614446859524/0.00559882637517207/0.0042033551914301/0.0837982682686614/0.00428300200316761/0.00435440705639433/0.00118653646866369/0.0686014446460824/0.0290369156165157/0.000706018602004845/0.0119865841185089/0.00393845255925831}]):0.25[&model=LG+F{0.0366815483920822/0.0267959372728846/0.229671594333375/0.245705158030179/0.00363543593536547/0.0334307559680371/0.0717737961812575/0.115228552138156/0.0370073499895548/0.00286225416702842/0.00525267405592751/0.0428396821886391/0.0021895732265105/0.00222607720028103/0.0107551865343608/0.0857269995232132/0.0362856447711087/0.000882267956158928/0.00612782894889902/0.00492164155451231}],(((C1:0.5[&model=LG+F{0.0366815483920822/0.0267959372728846/0.229671594333375/0.245705158030179/0.00363543593536547/0.0334307559680371/0.0717737961812575/0.115228552138156/0.0370073499895548/0.00286225416702842/0.00525267405592751/0.0428396821886391/0.0021895732265105/0.00222607720028103/0.0107551865343608/0.0857269995232132/0.0362856447711087/0.000882267956158928/0.00612782894889902/0.00492164155451231}],C2:0.5[&model=LG+F{0.0366815483920822/0.0267959372728846/0.229671594333375/0.245705158030179/0.00363543593536547/0.0334307559680371/0.0717737961812575/0.115228552138156/0.0370073499895548/0.00286225416702842/0.00525267405592751/0.0428396821886391/0.0021895732265105/0.00222607720028103/0.0107551865343608/0.0857269995232132/0.0362856447711087/0.000882267956158928/0.00612782894889902/0.00492164155451231}]):0.001[&model=LG+F{0.0366815483920822/0.0267959372728846/0.229671594333375/0.245705158030179/0.00363543593536547/0.0334307559680371/0.0717737961812575/0.115228552138156/0.0370073499895548/0.00286225416702842/0.00525267405592751/0.0428396821886391/0.0021895732265105/0.00222607720028103/0.0107551865343608/0.0857269995232132/0.0362856447711087/0.000882267956158928/0.00612782894889902/0.00492164155451231}],(C3:0.5[&model=LG+F{0.0366815483920822/0.0267959372728846/0.229671594333375/0.245705158030179/0.00363543593536547/0.0334307559680371/0.0717737961812575/0.115228552138156/0.0370073499895548/0.00286225416702842/0.00525267405592751/0.0428396821886391/0.0021895732265105/0.00222607720028103/0.0107551865343608/0.0857269995232132/0.0362856447711087/0.000882267956158928/0.00612782894889902/0.00492164155451231}],C4:0.5[&model=LG+F{0.0366815483920822/0.0267959372728846/0.229671594333375/0.245705158030179/0.00363543593536547/0.0334307559680371/0.0717737961812575/0.115228552138156/0.0370073499895548/0.00286225416702842/0.00525267405592751/0.0428396821886391/0.0021895732265105/0.00222607720028103/0.0107551865343608/0.0857269995232132/0.0362856447711087/0.000882267956158928/0.00612782894889902/0.00492164155451231}]):0.001[&model=LG+F{0.0366815483920822/0.0267959372728846/0.229671594333375/0.245705158030179/0.00363543593536547/0.0334307559680371/0.0717737961812575/0.115228552138156/0.0370073499895548/0.00286225416702842/0.00525267405592751/0.0428396821886391/0.0021895732265105/0.00222607720028103/0.0107551865343608/0.0857269995232132/0.0362856447711087/0.000882267956158928/0.00612782894889902/0.00492164155451231}]):0.5[&model=LG+F{0.0366815483920822/0.0267959372728846/0.229671594333375/0.245705158030179/0.00363543593536547/0.0334307559680371/0.0717737961812575/0.115228552138156/0.0370073499895548/0.00286225416702842/0.00525267405592751/0.0428396821886391/0.0021895732265105/0.00222607720028103/0.0107551865343608/0.0857269995232132/0.0362856447711087/0.000882267956158928/0.00612782894889902/0.00492164155451231}],((D1:0.5[&model=LG+F{0.0040467912625417/0.0029561883175829/0.449258278595338/0.196621004953055/0.00290919031893589/0.026752343693039/0.0574356519317403/0.0127122741113261/0.029614446859524/0.00559882637517207/0.0042033551914301/0.0837982682686614/0.00428300200316761/0.00435440705639433/0.00118653646866369/0.0686014446460824/0.0290369156165157/0.000706018602004845/0.0119865841185089/0.00393845255925831}],D2:0.5[&model=LG+F{0.0040467912625417/0.0029561883175829/0.449258278595338/0.196621004953055/0.00290919031893589/0.026752343693039/0.0574356519317403/0.0127122741113261/0.029614446859524/0.00559882637517207/0.0042033551914301/0.0837982682686614/0.00428300200316761/0.00435440705639433/0.00118653646866369/0.0686014446460824/0.0290369156165157/0.000706018602004845/0.0119865841185089/0.00393845255925831}]):0.001[&model=LG+F{0.0040467912625417/0.0029561883175829/0.449258278595338/0.196621004953055/0.00290919031893589/0.026752343693039/0.0574356519317403/0.0127122741113261/0.029614446859524/0.00559882637517207/0.0042033551914301/0.0837982682686614/0.00428300200316761/0.00435440705639433/0.00118653646866369/0.0686014446460824/0.0290369156165157/0.000706018602004845/0.0119865841185089/0.00393845255925831}],(D3:0.5[&model=LG+F{0.0040467912625417/0.0029561883175829/0.449258278595338/0.196621004953055/0.00290919031893589/0.026752343693039/0.0574356519317403/0.0127122741113261/0.029614446859524/0.00559882637517207/0.0042033551914301/0.0837982682686614/0.00428300200316761/0.00435440705639433/0.00118653646866369/0.0686014446460824/0.0290369156165157/0.000706018602004845/0.0119865841185089/0.00393845255925831}],D4:0.5[&model=LG+F{0.0040467912625417/0.0029561883175829/0.449258278595338/0.196621004953055/0.00290919031893589/0.026752343693039/0.0574356519317403/0.0127122741113261/0.029614446859524/0.00559882637517207/0.0042033551914301/0.0837982682686614/0.00428300200316761/0.00435440705639433/0.00118653646866369/0.0686014446460824/0.0290369156165157/0.000706018602004845/0.0119865841185089/0.00393845255925831}]):0.001[&model=LG+F{0.0040467912625417/0.0029561883175829/0.449258278595338/0.196621004953055/0.00290919031893589/0.026752343693039/0.0574356519317403/0.0127122741113261/0.029614446859524/0.00559882637517207/0.0042033551914301/0.0837982682686614/0.00428300200316761/0.00435440705639433/0.00118653646866369/0.0686014446460824/0.0290369156165157/0.000706018602004845/0.0119865841185089/0.00393845255925831}]):0.5[&model=LG+F{0.0040467912625417/0.0029561883175829/0.449258278595338/0.196621004953055/0.00290919031893589/0.026752343693039/0.0574356519317403/0.0127122741113261/0.029614446859524/0.00559882637517207/0.0042033551914301/0.0837982682686614/0.00428300200316761/0.00435440705639433/0.00118653646866369/0.0686014446460824/0.0290369156165157/0.000706018602004845/0.0119865841185089/0.00393845255925831}]):0.25[&model=LG+F{0.0366815483920822/0.0267959372728846/0.229671594333375/0.245705158030179/0.00363543593536547/0.0334307559680371/0.0717737961812575/0.115228552138156/0.0370073499895548/0.00286225416702842/0.00525267405592751/0.0428396821886391/0.0021895732265105/0.00222607720028103/0.0107551865343608/0.0857269995232132/0.0362856447711087/0.000882267956158928/0.00612782894889902/0.00492164155451231}]);
```
