## Supplementary material for "Modeling site-and-branch-heterogeneity with GFmix": C20pi17.nwk

```
((((A1:0.5[&model=LG+F{0.156356549155599/0.0354289625055153/0.0180395829583877/0.0380380135157499/0.00305087797734871/0.0350653912493449/0.0544442497026228/0.0350417410514944/0.0138158324797078/0.00921386935202015/0.0241789573076145/0.0384114194159222/0.00499142247326586/0.00401493120890137/0.367914397441709/0.0841885923576299/0.0458566952385533/0.0015438515419849/0.00375962157571619/0.0266454467016235}],A2:0.5[&model=LG+F{0.156356549155599/0.0354289625055153/0.0180395829583877/0.0380380135157499/0.00305087797734871/0.0350653912493449/0.0544442497026228/0.0350417410514944/0.0138158324797078/0.00921386935202015/0.0241789573076145/0.0384114194159222/0.00499142247326586/0.00401493120890137/0.367914397441709/0.0841885923576299/0.0458566952385533/0.0015438515419849/0.00375962157571619/0.0266454467016235}]):0.001[&model=LG+F{0.156356549155599/0.0354289625055153/0.0180395829583877/0.0380380135157499/0.00305087797734871/0.0350653912493449/0.0544442497026228/0.0350417410514944/0.0138158324797078/0.00921386935202015/0.0241789573076145/0.0384114194159222/0.00499142247326586/0.00401493120890137/0.367914397441709/0.0841885923576299/0.0458566952385533/0.0015438515419849/0.00375962157571619/0.0266454467016235}],(A3:0.5[&model=LG+F{0.156356549155599/0.0354289625055153/0.0180395829583877/0.0380380135157499/0.00305087797734871/0.0350653912493449/0.0544442497026228/0.0350417410514944/0.0138158324797078/0.00921386935202015/0.0241789573076145/0.0384114194159222/0.00499142247326586/0.00401493120890137/0.367914397441709/0.0841885923576299/0.0458566952385533/0.0015438515419849/0.00375962157571619/0.0266454467016235}],A4:0.5[&model=LG+F{0.156356549155599/0.0354289625055153/0.0180395829583877/0.0380380135157499/0.00305087797734871/0.0350653912493449/0.0544442497026228/0.0350417410514944/0.0138158324797078/0.00921386935202015/0.0241789573076145/0.0384114194159222/0.00499142247326586/0.00401493120890137/0.367914397441709/0.0841885923576299/0.0458566952385533/0.0015438515419849/0.00375962157571619/0.0266454467016235}]):0.001[&model=LG+F{0.156356549155599/0.0354289625055153/0.0180395829583877/0.0380380135157499/0.00305087797734871/0.0350653912493449/0.0544442497026228/0.0350417410514944/0.0138158324797078/0.00921386935202015/0.0241789573076145/0.0384114194159222/0.00499142247326586/0.00401493120890137/0.367914397441709/0.0841885923576299/0.0458566952385533/0.0015438515419849/0.00375962157571619/0.0266454467016235}]):0.5[&model=LG+F{0.156356549155599/0.0354289625055153/0.0180395829583877/0.0380380135157499/0.00305087797734871/0.0350653912493449/0.0544442497026228/0.0350417410514944/0.0138158324797078/0.00921386935202015/0.0241789573076145/0.0384114194159222/0.00499142247326586/0.00401493120890137/0.367914397441709/0.0841885923576299/0.0458566952385533/0.0015438515419849/0.00375962157571619/0.0266454467016235}],((B1:0.5[&model=LG+F{0.0358941532404506/0.00813328649289651/0.0734276769572057/0.0633399852823904/0.00508024863347879/0.058390046176705/0.0906592552065591/0.00804439359852351/0.0230057919708747/0.0375038061504333/0.0402622181984799/0.156348475618648/0.0203169085321614/0.0163422332152939/0.0844606499213456/0.140188819236564/0.0763594660458904/0.00257078445768546/0.0153030299635985/0.0443693570176776}],B2:0.5[&model=LG+F{0.0358941532404506/0.00813328649289651/0.0734276769572057/0.0633399852823904/0.00508024863347879/0.058390046176705/0.0906592552065591/0.00804439359852351/0.0230057919708747/0.0375038061504333/0.0402622181984799/0.156348475618648/0.0203169085321614/0.0163422332152939/0.0844606499213456/0.140188819236564/0.0763594660458904/0.00257078445768546/0.0153030299635985/0.0443693570176776}]):0.001[&model=LG+F{0.0358941532404506/0.00813328649289651/0.0734276769572057/0.0633399852823904/0.00508024863347879/0.058390046176705/0.0906592552065591/0.00804439359852351/0.0230057919708747/0.0375038061504333/0.0402622181984799/0.156348475618648/0.0203169085321614/0.0163422332152939/0.0844606499213456/0.140188819236564/0.0763594660458904/0.00257078445768546/0.0153030299635985/0.0443693570176776}],(B3:0.5[&model=LG+F{0.0358941532404506/0.00813328649289651/0.0734276769572057/0.0633399852823904/0.00508024863347879/0.058390046176705/0.0906592552065591/0.00804439359852351/0.0230057919708747/0.0375038061504333/0.0402622181984799/0.156348475618648/0.0203169085321614/0.0163422332152939/0.0844606499213456/0.140188819236564/0.0763594660458904/0.00257078445768546/0.0153030299635985/0.0443693570176776}],B4:0.5[&model=LG+F{0.0358941532404506/0.00813328649289651/0.0734276769572057/0.0633399852823904/0.00508024863347879/0.058390046176705/0.0906592552065591/0.00804439359852351/0.0230057919708747/0.0375038061504333/0.0402622181984799/0.156348475618648/0.0203169085321614/0.0163422332152939/0.0844606499213456/0.140188819236564/0.0763594660458904/0.00257078445768546/0.0153030299635985/0.0443693570176776}]):0.001[&model=LG+F{0.0358941532404506/0.00813328649289651/0.0734276769572057/0.0633399852823904/0.00508024863347879/0.058390046176705/0.0906592552065591/0.00804439359852351/0.0230057919708747/0.0375038061504333/0.0402622181984799/0.156348475618648/0.0203169085321614/0.0163422332152939/0.0844606499213456/0.140188819236564/0.0763594660458904/0.00257078445768546/0.0153030299635985/0.0443693570176776}]):0.5[&model=LG+F{0.0358941532404506/0.00813328649289651/0.0734276769572057/0.0633399852823904/0.00508024863347879/0.058390046176705/0.0906592552065591/0.00804439359852351/0.0230057919708747/0.0375038061504333/0.0402622181984799/0.156348475618648/0.0203169085321614/0.0163422332152939/0.0844606499213456/0.140188819236564/0.0763594660458904/0.00257078445768546/0.0153030299635985/0.0443693570176776}]):0.25[&model=LG+F{0.156356549155599/0.0354289625055153/0.0180395829583877/0.0380380135157499/0.00305087797734871/0.0350653912493449/0.0544442497026228/0.0350417410514944/0.0138158324797078/0.00921386935202015/0.0241789573076145/0.0384114194159222/0.00499142247326586/0.00401493120890137/0.367914397441709/0.0841885923576299/0.0458566952385533/0.0015438515419849/0.00375962157571619/0.0266454467016235}],(((C1:0.5[&model=LG+F{0.156356549155599/0.0354289625055153/0.0180395829583877/0.0380380135157499/0.00305087797734871/0.0350653912493449/0.0544442497026228/0.0350417410514944/0.0138158324797078/0.00921386935202015/0.0241789573076145/0.0384114194159222/0.00499142247326586/0.00401493120890137/0.367914397441709/0.0841885923576299/0.0458566952385533/0.0015438515419849/0.00375962157571619/0.0266454467016235}],C2:0.5[&model=LG+F{0.156356549155599/0.0354289625055153/0.0180395829583877/0.0380380135157499/0.00305087797734871/0.0350653912493449/0.0544442497026228/0.0350417410514944/0.0138158324797078/0.00921386935202015/0.0241789573076145/0.0384114194159222/0.00499142247326586/0.00401493120890137/0.367914397441709/0.0841885923576299/0.0458566952385533/0.0015438515419849/0.00375962157571619/0.0266454467016235}]):0.001[&model=LG+F{0.156356549155599/0.0354289625055153/0.0180395829583877/0.0380380135157499/0.00305087797734871/0.0350653912493449/0.0544442497026228/0.0350417410514944/0.0138158324797078/0.00921386935202015/0.0241789573076145/0.0384114194159222/0.00499142247326586/0.00401493120890137/0.367914397441709/0.0841885923576299/0.0458566952385533/0.0015438515419849/0.00375962157571619/0.0266454467016235}],(C3:0.5[&model=LG+F{0.156356549155599/0.0354289625055153/0.0180395829583877/0.0380380135157499/0.00305087797734871/0.0350653912493449/0.0544442497026228/0.0350417410514944/0.0138158324797078/0.00921386935202015/0.0241789573076145/0.0384114194159222/0.00499142247326586/0.00401493120890137/0.367914397441709/0.0841885923576299/0.0458566952385533/0.0015438515419849/0.00375962157571619/0.0266454467016235}],C4:0.5[&model=LG+F{0.156356549155599/0.0354289625055153/0.0180395829583877/0.0380380135157499/0.00305087797734871/0.0350653912493449/0.0544442497026228/0.0350417410514944/0.0138158324797078/0.00921386935202015/0.0241789573076145/0.0384114194159222/0.00499142247326586/0.00401493120890137/0.367914397441709/0.0841885923576299/0.0458566952385533/0.0015438515419849/0.00375962157571619/0.0266454467016235}]):0.001[&model=LG+F{0.156356549155599/0.0354289625055153/0.0180395829583877/0.0380380135157499/0.00305087797734871/0.0350653912493449/0.0544442497026228/0.0350417410514944/0.0138158324797078/0.00921386935202015/0.0241789573076145/0.0384114194159222/0.00499142247326586/0.00401493120890137/0.367914397441709/0.0841885923576299/0.0458566952385533/0.0015438515419849/0.00375962157571619/0.0266454467016235}]):0.5[&model=LG+F{0.156356549155599/0.0354289625055153/0.0180395829583877/0.0380380135157499/0.00305087797734871/0.0350653912493449/0.0544442497026228/0.0350417410514944/0.0138158324797078/0.00921386935202015/0.0241789573076145/0.0384114194159222/0.00499142247326586/0.00401493120890137/0.367914397441709/0.0841885923576299/0.0458566952385533/0.0015438515419849/0.00375962157571619/0.0266454467016235}],((D1:0.5[&model=LG+F{0.0358941532404506/0.00813328649289651/0.0734276769572057/0.0633399852823904/0.00508024863347879/0.058390046176705/0.0906592552065591/0.00804439359852351/0.0230057919708747/0.0375038061504333/0.0402622181984799/0.156348475618648/0.0203169085321614/0.0163422332152939/0.0844606499213456/0.140188819236564/0.0763594660458904/0.00257078445768546/0.0153030299635985/0.0443693570176776}],D2:0.5[&model=LG+F{0.0358941532404506/0.00813328649289651/0.0734276769572057/0.0633399852823904/0.00508024863347879/0.058390046176705/0.0906592552065591/0.00804439359852351/0.0230057919708747/0.0375038061504333/0.0402622181984799/0.156348475618648/0.0203169085321614/0.0163422332152939/0.0844606499213456/0.140188819236564/0.0763594660458904/0.00257078445768546/0.0153030299635985/0.0443693570176776}]):0.001[&model=LG+F{0.0358941532404506/0.00813328649289651/0.0734276769572057/0.0633399852823904/0.00508024863347879/0.058390046176705/0.0906592552065591/0.00804439359852351/0.0230057919708747/0.0375038061504333/0.0402622181984799/0.156348475618648/0.0203169085321614/0.0163422332152939/0.0844606499213456/0.140188819236564/0.0763594660458904/0.00257078445768546/0.0153030299635985/0.0443693570176776}],(D3:0.5[&model=LG+F{0.0358941532404506/0.00813328649289651/0.0734276769572057/0.0633399852823904/0.00508024863347879/0.058390046176705/0.0906592552065591/0.00804439359852351/0.0230057919708747/0.0375038061504333/0.0402622181984799/0.156348475618648/0.0203169085321614/0.0163422332152939/0.0844606499213456/0.140188819236564/0.0763594660458904/0.00257078445768546/0.0153030299635985/0.0443693570176776}],D4:0.5[&model=LG+F{0.0358941532404506/0.00813328649289651/0.0734276769572057/0.0633399852823904/0.00508024863347879/0.058390046176705/0.0906592552065591/0.00804439359852351/0.0230057919708747/0.0375038061504333/0.0402622181984799/0.156348475618648/0.0203169085321614/0.0163422332152939/0.0844606499213456/0.140188819236564/0.0763594660458904/0.00257078445768546/0.0153030299635985/0.0443693570176776}]):0.001[&model=LG+F{0.0358941532404506/0.00813328649289651/0.0734276769572057/0.0633399852823904/0.00508024863347879/0.058390046176705/0.0906592552065591/0.00804439359852351/0.0230057919708747/0.0375038061504333/0.0402622181984799/0.156348475618648/0.0203169085321614/0.0163422332152939/0.0844606499213456/0.140188819236564/0.0763594660458904/0.00257078445768546/0.0153030299635985/0.0443693570176776}]):0.5[&model=LG+F{0.0358941532404506/0.00813328649289651/0.0734276769572057/0.0633399852823904/0.00508024863347879/0.058390046176705/0.0906592552065591/0.00804439359852351/0.0230057919708747/0.0375038061504333/0.0402622181984799/0.156348475618648/0.0203169085321614/0.0163422332152939/0.0844606499213456/0.140188819236564/0.0763594660458904/0.00257078445768546/0.0153030299635985/0.0443693570176776}]):0.25[&model=LG+F{0.156356549155599/0.0354289625055153/0.0180395829583877/0.0380380135157499/0.00305087797734871/0.0350653912493449/0.0544442497026228/0.0350417410514944/0.0138158324797078/0.00921386935202015/0.0241789573076145/0.0384114194159222/0.00499142247326586/0.00401493120890137/0.367914397441709/0.0841885923576299/0.0458566952385533/0.0015438515419849/0.00375962157571619/0.0266454467016235}]);
```
