## Supplementary material for "Modeling site-and-branch-heterogeneity with GFmix": C20pi18.nwk

```
((((A1:0.5[&model=LG+F{0.115143116654122/0.080123846713135/0.0390340367834228/0.0384355136730905/0.00614353293521838/0.0782436176877811/0.0918477694856856/0.022587452554716/0.0245454843013213/0.0338075165677461/0.0374290734182669/0.0826745118464516/0.0145205734206494/0.00606953743945337/0.0143226449686919/0.0946409943123015/0.137126738692637/0.0022027394258738/0.0074486613774652/0.0736531639103693}],A2:0.5[&model=LG+F{0.115143116654122/0.080123846713135/0.0390340367834228/0.0384355136730905/0.00614353293521838/0.0782436176877811/0.0918477694856856/0.022587452554716/0.0245454843013213/0.0338075165677461/0.0374290734182669/0.0826745118464516/0.0145205734206494/0.00606953743945337/0.0143226449686919/0.0946409943123015/0.137126738692637/0.0022027394258738/0.0074486613774652/0.0736531639103693}]):0.001[&model=LG+F{0.115143116654122/0.080123846713135/0.0390340367834228/0.0384355136730905/0.00614353293521838/0.0782436176877811/0.0918477694856856/0.022587452554716/0.0245454843013213/0.0338075165677461/0.0374290734182669/0.0826745118464516/0.0145205734206494/0.00606953743945337/0.0143226449686919/0.0946409943123015/0.137126738692637/0.0022027394258738/0.0074486613774652/0.0736531639103693}],(A3:0.5[&model=LG+F{0.115143116654122/0.080123846713135/0.0390340367834228/0.0384355136730905/0.00614353293521838/0.0782436176877811/0.0918477694856856/0.022587452554716/0.0245454843013213/0.0338075165677461/0.0374290734182669/0.0826745118464516/0.0145205734206494/0.00606953743945337/0.0143226449686919/0.0946409943123015/0.137126738692637/0.0022027394258738/0.0074486613774652/0.0736531639103693}],A4:0.5[&model=LG+F{0.115143116654122/0.080123846713135/0.0390340367834228/0.0384355136730905/0.00614353293521838/0.0782436176877811/0.0918477694856856/0.022587452554716/0.0245454843013213/0.0338075165677461/0.0374290734182669/0.0826745118464516/0.0145205734206494/0.00606953743945337/0.0143226449686919/0.0946409943123015/0.137126738692637/0.0022027394258738/0.0074486613774652/0.0736531639103693}]):0.001[&model=LG+F{0.115143116654122/0.080123846713135/0.0390340367834228/0.0384355136730905/0.00614353293521838/0.0782436176877811/0.0918477694856856/0.022587452554716/0.0245454843013213/0.0338075165677461/0.0374290734182669/0.0826745118464516/0.0145205734206494/0.00606953743945337/0.0143226449686919/0.0946409943123015/0.137126738692637/0.0022027394258738/0.0074486613774652/0.0736531639103693}]):0.5[&model=LG+F{0.115143116654122/0.080123846713135/0.0390340367834228/0.0384355136730905/0.00614353293521838/0.0782436176877811/0.0918477694856856/0.022587452554716/0.0245454843013213/0.0338075165677461/0.0374290734182669/0.0826745118464516/0.0145205734206494/0.00606953743945337/0.0143226449686919/0.0946409943123015/0.137126738692637/0.0022027394258738/0.0074486613774652/0.0736531639103693}],((B1:0.5[&model=LG+F{0.0149057065569371/0.0103723312519545/0.08959498749905/0.0360910710182056/0.00576879719505055/0.0734710087839441/0.0862453510981037/0.00292403010646908/0.0230482887422799/0.0775985338402791/0.0351460203803667/0.189763152001707/0.0333291327597104/0.0139314346100064/0.00185411989206277/0.0888681981984351/0.128762448883721/0.00206837940894938/0.0170969435393387/0.0691605579156278}],B2:0.5[&model=LG+F{0.0149057065569371/0.0103723312519545/0.08959498749905/0.0360910710182056/0.00576879719505055/0.0734710087839441/0.0862453510981037/0.00292403010646908/0.0230482887422799/0.0775985338402791/0.0351460203803667/0.189763152001707/0.0333291327597104/0.0139314346100064/0.00185411989206277/0.0888681981984351/0.128762448883721/0.00206837940894938/0.0170969435393387/0.0691605579156278}]):0.001[&model=LG+F{0.0149057065569371/0.0103723312519545/0.08959498749905/0.0360910710182056/0.00576879719505055/0.0734710087839441/0.0862453510981037/0.00292403010646908/0.0230482887422799/0.0775985338402791/0.0351460203803667/0.189763152001707/0.0333291327597104/0.0139314346100064/0.00185411989206277/0.0888681981984351/0.128762448883721/0.00206837940894938/0.0170969435393387/0.0691605579156278}],(B3:0.5[&model=LG+F{0.0149057065569371/0.0103723312519545/0.08959498749905/0.0360910710182056/0.00576879719505055/0.0734710087839441/0.0862453510981037/0.00292403010646908/0.0230482887422799/0.0775985338402791/0.0351460203803667/0.189763152001707/0.0333291327597104/0.0139314346100064/0.00185411989206277/0.0888681981984351/0.128762448883721/0.00206837940894938/0.0170969435393387/0.0691605579156278}],B4:0.5[&model=LG+F{0.0149057065569371/0.0103723312519545/0.08959498749905/0.0360910710182056/0.00576879719505055/0.0734710087839441/0.0862453510981037/0.00292403010646908/0.0230482887422799/0.0775985338402791/0.0351460203803667/0.189763152001707/0.0333291327597104/0.0139314346100064/0.00185411989206277/0.0888681981984351/0.128762448883721/0.00206837940894938/0.0170969435393387/0.0691605579156278}]):0.001[&model=LG+F{0.0149057065569371/0.0103723312519545/0.08959498749905/0.0360910710182056/0.00576879719505055/0.0734710087839441/0.0862453510981037/0.00292403010646908/0.0230482887422799/0.0775985338402791/0.0351460203803667/0.189763152001707/0.0333291327597104/0.0139314346100064/0.00185411989206277/0.0888681981984351/0.128762448883721/0.00206837940894938/0.0170969435393387/0.0691605579156278}]):0.5[&model=LG+F{0.0149057065569371/0.0103723312519545/0.08959498749905/0.0360910710182056/0.00576879719505055/0.0734710087839441/0.0862453510981037/0.00292403010646908/0.0230482887422799/0.0775985338402791/0.0351460203803667/0.189763152001707/0.0333291327597104/0.0139314346100064/0.00185411989206277/0.0888681981984351/0.128762448883721/0.00206837940894938/0.0170969435393387/0.0691605579156278}]):0.25[&model=LG+F{0.115143116654122/0.080123846713135/0.0390340367834228/0.0384355136730905/0.00614353293521838/0.0782436176877811/0.0918477694856856/0.022587452554716/0.0245454843013213/0.0338075165677461/0.0374290734182669/0.0826745118464516/0.0145205734206494/0.00606953743945337/0.0143226449686919/0.0946409943123015/0.137126738692637/0.0022027394258738/0.0074486613774652/0.0736531639103693}],(((C1:0.5[&model=LG+F{0.115143116654122/0.080123846713135/0.0390340367834228/0.0384355136730905/0.00614353293521838/0.0782436176877811/0.0918477694856856/0.022587452554716/0.0245454843013213/0.0338075165677461/0.0374290734182669/0.0826745118464516/0.0145205734206494/0.00606953743945337/0.0143226449686919/0.0946409943123015/0.137126738692637/0.0022027394258738/0.0074486613774652/0.0736531639103693}],C2:0.5[&model=LG+F{0.115143116654122/0.080123846713135/0.0390340367834228/0.0384355136730905/0.00614353293521838/0.0782436176877811/0.0918477694856856/0.022587452554716/0.0245454843013213/0.0338075165677461/0.0374290734182669/0.0826745118464516/0.0145205734206494/0.00606953743945337/0.0143226449686919/0.0946409943123015/0.137126738692637/0.0022027394258738/0.0074486613774652/0.0736531639103693}]):0.001[&model=LG+F{0.115143116654122/0.080123846713135/0.0390340367834228/0.0384355136730905/0.00614353293521838/0.0782436176877811/0.0918477694856856/0.022587452554716/0.0245454843013213/0.0338075165677461/0.0374290734182669/0.0826745118464516/0.0145205734206494/0.00606953743945337/0.0143226449686919/0.0946409943123015/0.137126738692637/0.0022027394258738/0.0074486613774652/0.0736531639103693}],(C3:0.5[&model=LG+F{0.115143116654122/0.080123846713135/0.0390340367834228/0.0384355136730905/0.00614353293521838/0.0782436176877811/0.0918477694856856/0.022587452554716/0.0245454843013213/0.0338075165677461/0.0374290734182669/0.0826745118464516/0.0145205734206494/0.00606953743945337/0.0143226449686919/0.0946409943123015/0.137126738692637/0.0022027394258738/0.0074486613774652/0.0736531639103693}],C4:0.5[&model=LG+F{0.115143116654122/0.080123846713135/0.0390340367834228/0.0384355136730905/0.00614353293521838/0.0782436176877811/0.0918477694856856/0.022587452554716/0.0245454843013213/0.0338075165677461/0.0374290734182669/0.0826745118464516/0.0145205734206494/0.00606953743945337/0.0143226449686919/0.0946409943123015/0.137126738692637/0.0022027394258738/0.0074486613774652/0.0736531639103693}]):0.001[&model=LG+F{0.115143116654122/0.080123846713135/0.0390340367834228/0.0384355136730905/0.00614353293521838/0.0782436176877811/0.0918477694856856/0.022587452554716/0.0245454843013213/0.0338075165677461/0.0374290734182669/0.0826745118464516/0.0145205734206494/0.00606953743945337/0.0143226449686919/0.0946409943123015/0.137126738692637/0.0022027394258738/0.0074486613774652/0.0736531639103693}]):0.5[&model=LG+F{0.115143116654122/0.080123846713135/0.0390340367834228/0.0384355136730905/0.00614353293521838/0.0782436176877811/0.0918477694856856/0.022587452554716/0.0245454843013213/0.0338075165677461/0.0374290734182669/0.0826745118464516/0.0145205734206494/0.00606953743945337/0.0143226449686919/0.0946409943123015/0.137126738692637/0.0022027394258738/0.0074486613774652/0.0736531639103693}],((D1:0.5[&model=LG+F{0.0149057065569371/0.0103723312519545/0.08959498749905/0.0360910710182056/0.00576879719505055/0.0734710087839441/0.0862453510981037/0.00292403010646908/0.0230482887422799/0.0775985338402791/0.0351460203803667/0.189763152001707/0.0333291327597104/0.0139314346100064/0.00185411989206277/0.0888681981984351/0.128762448883721/0.00206837940894938/0.0170969435393387/0.0691605579156278}],D2:0.5[&model=LG+F{0.0149057065569371/0.0103723312519545/0.08959498749905/0.0360910710182056/0.00576879719505055/0.0734710087839441/0.0862453510981037/0.00292403010646908/0.0230482887422799/0.0775985338402791/0.0351460203803667/0.189763152001707/0.0333291327597104/0.0139314346100064/0.00185411989206277/0.0888681981984351/0.128762448883721/0.00206837940894938/0.0170969435393387/0.0691605579156278}]):0.001[&model=LG+F{0.0149057065569371/0.0103723312519545/0.08959498749905/0.0360910710182056/0.00576879719505055/0.0734710087839441/0.0862453510981037/0.00292403010646908/0.0230482887422799/0.0775985338402791/0.0351460203803667/0.189763152001707/0.0333291327597104/0.0139314346100064/0.00185411989206277/0.0888681981984351/0.128762448883721/0.00206837940894938/0.0170969435393387/0.0691605579156278}],(D3:0.5[&model=LG+F{0.0149057065569371/0.0103723312519545/0.08959498749905/0.0360910710182056/0.00576879719505055/0.0734710087839441/0.0862453510981037/0.00292403010646908/0.0230482887422799/0.0775985338402791/0.0351460203803667/0.189763152001707/0.0333291327597104/0.0139314346100064/0.00185411989206277/0.0888681981984351/0.128762448883721/0.00206837940894938/0.0170969435393387/0.0691605579156278}],D4:0.5[&model=LG+F{0.0149057065569371/0.0103723312519545/0.08959498749905/0.0360910710182056/0.00576879719505055/0.0734710087839441/0.0862453510981037/0.00292403010646908/0.0230482887422799/0.0775985338402791/0.0351460203803667/0.189763152001707/0.0333291327597104/0.0139314346100064/0.00185411989206277/0.0888681981984351/0.128762448883721/0.00206837940894938/0.0170969435393387/0.0691605579156278}]):0.001[&model=LG+F{0.0149057065569371/0.0103723312519545/0.08959498749905/0.0360910710182056/0.00576879719505055/0.0734710087839441/0.0862453510981037/0.00292403010646908/0.0230482887422799/0.0775985338402791/0.0351460203803667/0.189763152001707/0.0333291327597104/0.0139314346100064/0.00185411989206277/0.0888681981984351/0.128762448883721/0.00206837940894938/0.0170969435393387/0.0691605579156278}]):0.5[&model=LG+F{0.0149057065569371/0.0103723312519545/0.08959498749905/0.0360910710182056/0.00576879719505055/0.0734710087839441/0.0862453510981037/0.00292403010646908/0.0230482887422799/0.0775985338402791/0.0351460203803667/0.189763152001707/0.0333291327597104/0.0139314346100064/0.00185411989206277/0.0888681981984351/0.128762448883721/0.00206837940894938/0.0170969435393387/0.0691605579156278}]):0.25[&model=LG+F{0.115143116654122/0.080123846713135/0.0390340367834228/0.0384355136730905/0.00614353293521838/0.0782436176877811/0.0918477694856856/0.022587452554716/0.0245454843013213/0.0338075165677461/0.0374290734182669/0.0826745118464516/0.0145205734206494/0.00606953743945337/0.0143226449686919/0.0946409943123015/0.137126738692637/0.0022027394258738/0.0074486613774652/0.0736531639103693}]);
```
