## Supplementary material for "Modeling site-and-branch-heterogeneity with GFmix": C20pi19.nwk

```
((((A1:0.5[&model=LG+F{0.0936623003986155/0.100577857757044/0.0466186405630862/0.080202426913292/0.00206617624723689/0.145134853658797/0.194087100969762/0.0256123884508555/0.0267509493157481/0.00665656581912356/0.018957710888147/0.131126972996536/0.0060559097715301/0.00207240084493714/0.00957442365457996/0.0454128103030966/0.0449485581347504/0.00107332032215242/0.00443220832126997/0.014977139656353}],A2:0.5[&model=LG+F{0.0936623003986155/0.100577857757044/0.0466186405630862/0.080202426913292/0.00206617624723689/0.145134853658797/0.194087100969762/0.0256123884508555/0.0267509493157481/0.00665656581912356/0.018957710888147/0.131126972996536/0.0060559097715301/0.00207240084493714/0.00957442365457996/0.0454128103030966/0.0449485581347504/0.00107332032215242/0.00443220832126997/0.014977139656353}]):0.001[&model=LG+F{0.0936623003986155/0.100577857757044/0.0466186405630862/0.080202426913292/0.00206617624723689/0.145134853658797/0.194087100969762/0.0256123884508555/0.0267509493157481/0.00665656581912356/0.018957710888147/0.131126972996536/0.0060559097715301/0.00207240084493714/0.00957442365457996/0.0454128103030966/0.0449485581347504/0.00107332032215242/0.00443220832126997/0.014977139656353}],(A3:0.5[&model=LG+F{0.0936623003986155/0.100577857757044/0.0466186405630862/0.080202426913292/0.00206617624723689/0.145134853658797/0.194087100969762/0.0256123884508555/0.0267509493157481/0.00665656581912356/0.018957710888147/0.131126972996536/0.0060559097715301/0.00207240084493714/0.00957442365457996/0.0454128103030966/0.0449485581347504/0.00107332032215242/0.00443220832126997/0.014977139656353}],A4:0.5[&model=LG+F{0.0936623003986155/0.100577857757044/0.0466186405630862/0.080202426913292/0.00206617624723689/0.145134853658797/0.194087100969762/0.0256123884508555/0.0267509493157481/0.00665656581912356/0.018957710888147/0.131126972996536/0.0060559097715301/0.00207240084493714/0.00957442365457996/0.0454128103030966/0.0449485581347504/0.00107332032215242/0.00443220832126997/0.014977139656353}]):0.001[&model=LG+F{0.0936623003986155/0.100577857757044/0.0466186405630862/0.080202426913292/0.00206617624723689/0.145134853658797/0.194087100969762/0.0256123884508555/0.0267509493157481/0.00665656581912356/0.018957710888147/0.131126972996536/0.0060559097715301/0.00207240084493714/0.00957442365457996/0.0454128103030966/0.0449485581347504/0.00107332032215242/0.00443220832126997/0.014977139656353}]):0.5[&model=LG+F{0.0936623003986155/0.100577857757044/0.0466186405630862/0.080202426913292/0.00206617624723689/0.145134853658797/0.194087100969762/0.0256123884508555/0.0267509493157481/0.00665656581912356/0.018957710888147/0.131126972996536/0.0060559097715301/0.00207240084493714/0.00957442365457996/0.0454128103030966/0.0449485581347504/0.00107332032215242/0.00443220832126997/0.014977139656353}],((B1:0.5[&model=LG+F{0.0118823979546716/0.0127597349863427/0.104863545595267/0.0738038941518675/0.00190133714052114/0.133556025539739/0.178602872849489/0.00324929657767832/0.0246167642021096/0.0149732185419898/0.0174452686982048/0.29495581907808/0.0136221082978236/0.0046616395902976/0.00121465212327864/0.0417897858424171/0.0413625716144805/0.000987691052451896/0.00996976904026754/0.0137822666026085}],B2:0.5[&model=LG+F{0.0118823979546716/0.0127597349863427/0.104863545595267/0.0738038941518675/0.00190133714052114/0.133556025539739/0.178602872849489/0.00324929657767832/0.0246167642021096/0.0149732185419898/0.0174452686982048/0.29495581907808/0.0136221082978236/0.0046616395902976/0.00121465212327864/0.0417897858424171/0.0413625716144805/0.000987691052451896/0.00996976904026754/0.0137822666026085}]):0.001[&model=LG+F{0.0118823979546716/0.0127597349863427/0.104863545595267/0.0738038941518675/0.00190133714052114/0.133556025539739/0.178602872849489/0.00324929657767832/0.0246167642021096/0.0149732185419898/0.0174452686982048/0.29495581907808/0.0136221082978236/0.0046616395902976/0.00121465212327864/0.0417897858424171/0.0413625716144805/0.000987691052451896/0.00996976904026754/0.0137822666026085}],(B3:0.5[&model=LG+F{0.0118823979546716/0.0127597349863427/0.104863545595267/0.0738038941518675/0.00190133714052114/0.133556025539739/0.178602872849489/0.00324929657767832/0.0246167642021096/0.0149732185419898/0.0174452686982048/0.29495581907808/0.0136221082978236/0.0046616395902976/0.00121465212327864/0.0417897858424171/0.0413625716144805/0.000987691052451896/0.00996976904026754/0.0137822666026085}],B4:0.5[&model=LG+F{0.0118823979546716/0.0127597349863427/0.104863545595267/0.0738038941518675/0.00190133714052114/0.133556025539739/0.178602872849489/0.00324929657767832/0.0246167642021096/0.0149732185419898/0.0174452686982048/0.29495581907808/0.0136221082978236/0.0046616395902976/0.00121465212327864/0.0417897858424171/0.0413625716144805/0.000987691052451896/0.00996976904026754/0.0137822666026085}]):0.001[&model=LG+F{0.0118823979546716/0.0127597349863427/0.104863545595267/0.0738038941518675/0.00190133714052114/0.133556025539739/0.178602872849489/0.00324929657767832/0.0246167642021096/0.0149732185419898/0.0174452686982048/0.29495581907808/0.0136221082978236/0.0046616395902976/0.00121465212327864/0.0417897858424171/0.0413625716144805/0.000987691052451896/0.00996976904026754/0.0137822666026085}]):0.5[&model=LG+F{0.0118823979546716/0.0127597349863427/0.104863545595267/0.0738038941518675/0.00190133714052114/0.133556025539739/0.178602872849489/0.00324929657767832/0.0246167642021096/0.0149732185419898/0.0174452686982048/0.29495581907808/0.0136221082978236/0.0046616395902976/0.00121465212327864/0.0417897858424171/0.0413625716144805/0.000987691052451896/0.00996976904026754/0.0137822666026085}]):0.25[&model=LG+F{0.0936623003986155/0.100577857757044/0.0466186405630862/0.080202426913292/0.00206617624723689/0.145134853658797/0.194087100969762/0.0256123884508555/0.0267509493157481/0.00665656581912356/0.018957710888147/0.131126972996536/0.0060559097715301/0.00207240084493714/0.00957442365457996/0.0454128103030966/0.0449485581347504/0.00107332032215242/0.00443220832126997/0.014977139656353}],(((C1:0.5[&model=LG+F{0.0936623003986155/0.100577857757044/0.0466186405630862/0.080202426913292/0.00206617624723689/0.145134853658797/0.194087100969762/0.0256123884508555/0.0267509493157481/0.00665656581912356/0.018957710888147/0.131126972996536/0.0060559097715301/0.00207240084493714/0.00957442365457996/0.0454128103030966/0.0449485581347504/0.00107332032215242/0.00443220832126997/0.014977139656353}],C2:0.5[&model=LG+F{0.0936623003986155/0.100577857757044/0.0466186405630862/0.080202426913292/0.00206617624723689/0.145134853658797/0.194087100969762/0.0256123884508555/0.0267509493157481/0.00665656581912356/0.018957710888147/0.131126972996536/0.0060559097715301/0.00207240084493714/0.00957442365457996/0.0454128103030966/0.0449485581347504/0.00107332032215242/0.00443220832126997/0.014977139656353}]):0.001[&model=LG+F{0.0936623003986155/0.100577857757044/0.0466186405630862/0.080202426913292/0.00206617624723689/0.145134853658797/0.194087100969762/0.0256123884508555/0.0267509493157481/0.00665656581912356/0.018957710888147/0.131126972996536/0.0060559097715301/0.00207240084493714/0.00957442365457996/0.0454128103030966/0.0449485581347504/0.00107332032215242/0.00443220832126997/0.014977139656353}],(C3:0.5[&model=LG+F{0.0936623003986155/0.100577857757044/0.0466186405630862/0.080202426913292/0.00206617624723689/0.145134853658797/0.194087100969762/0.0256123884508555/0.0267509493157481/0.00665656581912356/0.018957710888147/0.131126972996536/0.0060559097715301/0.00207240084493714/0.00957442365457996/0.0454128103030966/0.0449485581347504/0.00107332032215242/0.00443220832126997/0.014977139656353}],C4:0.5[&model=LG+F{0.0936623003986155/0.100577857757044/0.0466186405630862/0.080202426913292/0.00206617624723689/0.145134853658797/0.194087100969762/0.0256123884508555/0.0267509493157481/0.00665656581912356/0.018957710888147/0.131126972996536/0.0060559097715301/0.00207240084493714/0.00957442365457996/0.0454128103030966/0.0449485581347504/0.00107332032215242/0.00443220832126997/0.014977139656353}]):0.001[&model=LG+F{0.0936623003986155/0.100577857757044/0.0466186405630862/0.080202426913292/0.00206617624723689/0.145134853658797/0.194087100969762/0.0256123884508555/0.0267509493157481/0.00665656581912356/0.018957710888147/0.131126972996536/0.0060559097715301/0.00207240084493714/0.00957442365457996/0.0454128103030966/0.0449485581347504/0.00107332032215242/0.00443220832126997/0.014977139656353}]):0.5[&model=LG+F{0.0936623003986155/0.100577857757044/0.0466186405630862/0.080202426913292/0.00206617624723689/0.145134853658797/0.194087100969762/0.0256123884508555/0.0267509493157481/0.00665656581912356/0.018957710888147/0.131126972996536/0.0060559097715301/0.00207240084493714/0.00957442365457996/0.0454128103030966/0.0449485581347504/0.00107332032215242/0.00443220832126997/0.014977139656353}],((D1:0.5[&model=LG+F{0.0118823979546716/0.0127597349863427/0.104863545595267/0.0738038941518675/0.00190133714052114/0.133556025539739/0.178602872849489/0.00324929657767832/0.0246167642021096/0.0149732185419898/0.0174452686982048/0.29495581907808/0.0136221082978236/0.0046616395902976/0.00121465212327864/0.0417897858424171/0.0413625716144805/0.000987691052451896/0.00996976904026754/0.0137822666026085}],D2:0.5[&model=LG+F{0.0118823979546716/0.0127597349863427/0.104863545595267/0.0738038941518675/0.00190133714052114/0.133556025539739/0.178602872849489/0.00324929657767832/0.0246167642021096/0.0149732185419898/0.0174452686982048/0.29495581907808/0.0136221082978236/0.0046616395902976/0.00121465212327864/0.0417897858424171/0.0413625716144805/0.000987691052451896/0.00996976904026754/0.0137822666026085}]):0.001[&model=LG+F{0.0118823979546716/0.0127597349863427/0.104863545595267/0.0738038941518675/0.00190133714052114/0.133556025539739/0.178602872849489/0.00324929657767832/0.0246167642021096/0.0149732185419898/0.0174452686982048/0.29495581907808/0.0136221082978236/0.0046616395902976/0.00121465212327864/0.0417897858424171/0.0413625716144805/0.000987691052451896/0.00996976904026754/0.0137822666026085}],(D3:0.5[&model=LG+F{0.0118823979546716/0.0127597349863427/0.104863545595267/0.0738038941518675/0.00190133714052114/0.133556025539739/0.178602872849489/0.00324929657767832/0.0246167642021096/0.0149732185419898/0.0174452686982048/0.29495581907808/0.0136221082978236/0.0046616395902976/0.00121465212327864/0.0417897858424171/0.0413625716144805/0.000987691052451896/0.00996976904026754/0.0137822666026085}],D4:0.5[&model=LG+F{0.0118823979546716/0.0127597349863427/0.104863545595267/0.0738038941518675/0.00190133714052114/0.133556025539739/0.178602872849489/0.00324929657767832/0.0246167642021096/0.0149732185419898/0.0174452686982048/0.29495581907808/0.0136221082978236/0.0046616395902976/0.00121465212327864/0.0417897858424171/0.0413625716144805/0.000987691052451896/0.00996976904026754/0.0137822666026085}]):0.001[&model=LG+F{0.0118823979546716/0.0127597349863427/0.104863545595267/0.0738038941518675/0.00190133714052114/0.133556025539739/0.178602872849489/0.00324929657767832/0.0246167642021096/0.0149732185419898/0.0174452686982048/0.29495581907808/0.0136221082978236/0.0046616395902976/0.00121465212327864/0.0417897858424171/0.0413625716144805/0.000987691052451896/0.00996976904026754/0.0137822666026085}]):0.5[&model=LG+F{0.0118823979546716/0.0127597349863427/0.104863545595267/0.0738038941518675/0.00190133714052114/0.133556025539739/0.178602872849489/0.00324929657767832/0.0246167642021096/0.0149732185419898/0.0174452686982048/0.29495581907808/0.0136221082978236/0.0046616395902976/0.00121465212327864/0.0417897858424171/0.0413625716144805/0.000987691052451896/0.00996976904026754/0.0137822666026085}]):0.25[&model=LG+F{0.0936623003986155/0.100577857757044/0.0466186405630862/0.080202426913292/0.00206617624723689/0.145134853658797/0.194087100969762/0.0256123884508555/0.0267509493157481/0.00665656581912356/0.018957710888147/0.131126972996536/0.0060559097715301/0.00207240084493714/0.00957442365457996/0.0454128103030966/0.0449485581347504/0.00107332032215242/0.00443220832126997/0.014977139656353}]);
```
