## Supplementary material for "Modeling site-and-branch-heterogeneity with GFmix": C20pi20.nwk

```
((((A1:0.5[&model=LG+F{0.064641984735999/0.0154489982941703/0.044104357697308/0.293278027021126/0.00110780695384281/0.0595415882179591/0.338598307189835/0.0328284232806361/0.0139154638359722/0.00273963394345535/0.00623152857057089/0.0326114417642725/0.00244977340799907/0.00152885569416483/0.0174362778005824/0.0356348816606756/0.024875793802546/0.000862329401521758/0.0034385319673457/0.00872588568949267}],A2:0.5[&model=LG+F{0.064641984735999/0.0154489982941703/0.044104357697308/0.293278027021126/0.00110780695384281/0.0595415882179591/0.338598307189835/0.0328284232806361/0.0139154638359722/0.00273963394345535/0.00623152857057089/0.0326114417642725/0.00244977340799907/0.00152885569416483/0.0174362778005824/0.0356348816606756/0.024875793802546/0.000862329401521758/0.0034385319673457/0.00872588568949267}]):0.001[&model=LG+F{0.064641984735999/0.0154489982941703/0.044104357697308/0.293278027021126/0.00110780695384281/0.0595415882179591/0.338598307189835/0.0328284232806361/0.0139154638359722/0.00273963394345535/0.00623152857057089/0.0326114417642725/0.00244977340799907/0.00152885569416483/0.0174362778005824/0.0356348816606756/0.024875793802546/0.000862329401521758/0.0034385319673457/0.00872588568949267}],(A3:0.5[&model=LG+F{0.064641984735999/0.0154489982941703/0.044104357697308/0.293278027021126/0.00110780695384281/0.0595415882179591/0.338598307189835/0.0328284232806361/0.0139154638359722/0.00273963394345535/0.00623152857057089/0.0326114417642725/0.00244977340799907/0.00152885569416483/0.0174362778005824/0.0356348816606756/0.024875793802546/0.000862329401521758/0.0034385319673457/0.00872588568949267}],A4:0.5[&model=LG+F{0.064641984735999/0.0154489982941703/0.044104357697308/0.293278027021126/0.00110780695384281/0.0595415882179591/0.338598307189835/0.0328284232806361/0.0139154638359722/0.00273963394345535/0.00623152857057089/0.0326114417642725/0.00244977340799907/0.00152885569416483/0.0174362778005824/0.0356348816606756/0.024875793802546/0.000862329401521758/0.0034385319673457/0.00872588568949267}]):0.001[&model=LG+F{0.064641984735999/0.0154489982941703/0.044104357697308/0.293278027021126/0.00110780695384281/0.0595415882179591/0.338598307189835/0.0328284232806361/0.0139154638359722/0.00273963394345535/0.00623152857057089/0.0326114417642725/0.00244977340799907/0.00152885569416483/0.0174362778005824/0.0356348816606756/0.024875793802546/0.000862329401521758/0.0034385319673457/0.00872588568949267}]):0.5[&model=LG+F{0.064641984735999/0.0154489982941703/0.044104357697308/0.293278027021126/0.00110780695384281/0.0595415882179591/0.338598307189835/0.0328284232806361/0.0139154638359722/0.00273963394345535/0.00623152857057089/0.0326114417642725/0.00244977340799907/0.00152885569416483/0.0174362778005824/0.0356348816606756/0.024875793802546/0.000862329401521758/0.0034385319673457/0.00872588568949267}],((B1:0.5[&model=LG+F{0.00879654493208033/0.00210231489960147/0.10641543002444/0.289487264868669/0.00109348800633927/0.0587719840256288/0.334221758217454/0.00446732416426948/0.0137355996498309/0.00661021584767684/0.00615098301147391/0.0786852089056466/0.00591083748376571/0.00368883812471426/0.00237274585159266/0.0351742833605621/0.0245542619830066/0.00085118337162159/0.00829652390516983/0.00861309934284961}],B2:0.5[&model=LG+F{0.00879654493208033/0.00210231489960147/0.10641543002444/0.289487264868669/0.00109348800633927/0.0587719840256288/0.334221758217454/0.00446732416426948/0.0137355996498309/0.00661021584767684/0.00615098301147391/0.0786852089056466/0.00591083748376571/0.00368883812471426/0.00237274585159266/0.0351742833605621/0.0245542619830066/0.00085118337162159/0.00829652390516983/0.00861309934284961}]):0.001[&model=LG+F{0.00879654493208033/0.00210231489960147/0.10641543002444/0.289487264868669/0.00109348800633927/0.0587719840256288/0.334221758217454/0.00446732416426948/0.0137355996498309/0.00661021584767684/0.00615098301147391/0.0786852089056466/0.00591083748376571/0.00368883812471426/0.00237274585159266/0.0351742833605621/0.0245542619830066/0.00085118337162159/0.00829652390516983/0.00861309934284961}],(B3:0.5[&model=LG+F{0.00879654493208033/0.00210231489960147/0.10641543002444/0.289487264868669/0.00109348800633927/0.0587719840256288/0.334221758217454/0.00446732416426948/0.0137355996498309/0.00661021584767684/0.00615098301147391/0.0786852089056466/0.00591083748376571/0.00368883812471426/0.00237274585159266/0.0351742833605621/0.0245542619830066/0.00085118337162159/0.00829652390516983/0.00861309934284961}],B4:0.5[&model=LG+F{0.00879654493208033/0.00210231489960147/0.10641543002444/0.289487264868669/0.00109348800633927/0.0587719840256288/0.334221758217454/0.00446732416426948/0.0137355996498309/0.00661021584767684/0.00615098301147391/0.0786852089056466/0.00591083748376571/0.00368883812471426/0.00237274585159266/0.0351742833605621/0.0245542619830066/0.00085118337162159/0.00829652390516983/0.00861309934284961}]):0.001[&model=LG+F{0.00879654493208033/0.00210231489960147/0.10641543002444/0.289487264868669/0.00109348800633927/0.0587719840256288/0.334221758217454/0.00446732416426948/0.0137355996498309/0.00661021584767684/0.00615098301147391/0.0786852089056466/0.00591083748376571/0.00368883812471426/0.00237274585159266/0.0351742833605621/0.0245542619830066/0.00085118337162159/0.00829652390516983/0.00861309934284961}]):0.5[&model=LG+F{0.00879654493208033/0.00210231489960147/0.10641543002444/0.289487264868669/0.00109348800633927/0.0587719840256288/0.334221758217454/0.00446732416426948/0.0137355996498309/0.00661021584767684/0.00615098301147391/0.0786852089056466/0.00591083748376571/0.00368883812471426/0.00237274585159266/0.0351742833605621/0.0245542619830066/0.00085118337162159/0.00829652390516983/0.00861309934284961}]):0.25[&model=LG+F{0.064641984735999/0.0154489982941703/0.044104357697308/0.293278027021126/0.00110780695384281/0.0595415882179591/0.338598307189835/0.0328284232806361/0.0139154638359722/0.00273963394345535/0.00623152857057089/0.0326114417642725/0.00244977340799907/0.00152885569416483/0.0174362778005824/0.0356348816606756/0.024875793802546/0.000862329401521758/0.0034385319673457/0.00872588568949267}],(((C1:0.5[&model=LG+F{0.064641984735999/0.0154489982941703/0.044104357697308/0.293278027021126/0.00110780695384281/0.0595415882179591/0.338598307189835/0.0328284232806361/0.0139154638359722/0.00273963394345535/0.00623152857057089/0.0326114417642725/0.00244977340799907/0.00152885569416483/0.0174362778005824/0.0356348816606756/0.024875793802546/0.000862329401521758/0.0034385319673457/0.00872588568949267}],C2:0.5[&model=LG+F{0.064641984735999/0.0154489982941703/0.044104357697308/0.293278027021126/0.00110780695384281/0.0595415882179591/0.338598307189835/0.0328284232806361/0.0139154638359722/0.00273963394345535/0.00623152857057089/0.0326114417642725/0.00244977340799907/0.00152885569416483/0.0174362778005824/0.0356348816606756/0.024875793802546/0.000862329401521758/0.0034385319673457/0.00872588568949267}]):0.001[&model=LG+F{0.064641984735999/0.0154489982941703/0.044104357697308/0.293278027021126/0.00110780695384281/0.0595415882179591/0.338598307189835/0.0328284232806361/0.0139154638359722/0.00273963394345535/0.00623152857057089/0.0326114417642725/0.00244977340799907/0.00152885569416483/0.0174362778005824/0.0356348816606756/0.024875793802546/0.000862329401521758/0.0034385319673457/0.00872588568949267}],(C3:0.5[&model=LG+F{0.064641984735999/0.0154489982941703/0.044104357697308/0.293278027021126/0.00110780695384281/0.0595415882179591/0.338598307189835/0.0328284232806361/0.0139154638359722/0.00273963394345535/0.00623152857057089/0.0326114417642725/0.00244977340799907/0.00152885569416483/0.0174362778005824/0.0356348816606756/0.024875793802546/0.000862329401521758/0.0034385319673457/0.00872588568949267}],C4:0.5[&model=LG+F{0.064641984735999/0.0154489982941703/0.044104357697308/0.293278027021126/0.00110780695384281/0.0595415882179591/0.338598307189835/0.0328284232806361/0.0139154638359722/0.00273963394345535/0.00623152857057089/0.0326114417642725/0.00244977340799907/0.00152885569416483/0.0174362778005824/0.0356348816606756/0.024875793802546/0.000862329401521758/0.0034385319673457/0.00872588568949267}]):0.001[&model=LG+F{0.064641984735999/0.0154489982941703/0.044104357697308/0.293278027021126/0.00110780695384281/0.0595415882179591/0.338598307189835/0.0328284232806361/0.0139154638359722/0.00273963394345535/0.00623152857057089/0.0326114417642725/0.00244977340799907/0.00152885569416483/0.0174362778005824/0.0356348816606756/0.024875793802546/0.000862329401521758/0.0034385319673457/0.00872588568949267}]):0.5[&model=LG+F{0.064641984735999/0.0154489982941703/0.044104357697308/0.293278027021126/0.00110780695384281/0.0595415882179591/0.338598307189835/0.0328284232806361/0.0139154638359722/0.00273963394345535/0.00623152857057089/0.0326114417642725/0.00244977340799907/0.00152885569416483/0.0174362778005824/0.0356348816606756/0.024875793802546/0.000862329401521758/0.0034385319673457/0.00872588568949267}],((D1:0.5[&model=LG+F{0.00879654493208033/0.00210231489960147/0.10641543002444/0.289487264868669/0.00109348800633927/0.0587719840256288/0.334221758217454/0.00446732416426948/0.0137355996498309/0.00661021584767684/0.00615098301147391/0.0786852089056466/0.00591083748376571/0.00368883812471426/0.00237274585159266/0.0351742833605621/0.0245542619830066/0.00085118337162159/0.00829652390516983/0.00861309934284961}],D2:0.5[&model=LG+F{0.00879654493208033/0.00210231489960147/0.10641543002444/0.289487264868669/0.00109348800633927/0.0587719840256288/0.334221758217454/0.00446732416426948/0.0137355996498309/0.00661021584767684/0.00615098301147391/0.0786852089056466/0.00591083748376571/0.00368883812471426/0.00237274585159266/0.0351742833605621/0.0245542619830066/0.00085118337162159/0.00829652390516983/0.00861309934284961}]):0.001[&model=LG+F{0.00879654493208033/0.00210231489960147/0.10641543002444/0.289487264868669/0.00109348800633927/0.0587719840256288/0.334221758217454/0.00446732416426948/0.0137355996498309/0.00661021584767684/0.00615098301147391/0.0786852089056466/0.00591083748376571/0.00368883812471426/0.00237274585159266/0.0351742833605621/0.0245542619830066/0.00085118337162159/0.00829652390516983/0.00861309934284961}],(D3:0.5[&model=LG+F{0.00879654493208033/0.00210231489960147/0.10641543002444/0.289487264868669/0.00109348800633927/0.0587719840256288/0.334221758217454/0.00446732416426948/0.0137355996498309/0.00661021584767684/0.00615098301147391/0.0786852089056466/0.00591083748376571/0.00368883812471426/0.00237274585159266/0.0351742833605621/0.0245542619830066/0.00085118337162159/0.00829652390516983/0.00861309934284961}],D4:0.5[&model=LG+F{0.00879654493208033/0.00210231489960147/0.10641543002444/0.289487264868669/0.00109348800633927/0.0587719840256288/0.334221758217454/0.00446732416426948/0.0137355996498309/0.00661021584767684/0.00615098301147391/0.0786852089056466/0.00591083748376571/0.00368883812471426/0.00237274585159266/0.0351742833605621/0.0245542619830066/0.00085118337162159/0.00829652390516983/0.00861309934284961}]):0.001[&model=LG+F{0.00879654493208033/0.00210231489960147/0.10641543002444/0.289487264868669/0.00109348800633927/0.0587719840256288/0.334221758217454/0.00446732416426948/0.0137355996498309/0.00661021584767684/0.00615098301147391/0.0786852089056466/0.00591083748376571/0.00368883812471426/0.00237274585159266/0.0351742833605621/0.0245542619830066/0.00085118337162159/0.00829652390516983/0.00861309934284961}]):0.5[&model=LG+F{0.00879654493208033/0.00210231489960147/0.10641543002444/0.289487264868669/0.00109348800633927/0.0587719840256288/0.334221758217454/0.00446732416426948/0.0137355996498309/0.00661021584767684/0.00615098301147391/0.0786852089056466/0.00591083748376571/0.00368883812471426/0.00237274585159266/0.0351742833605621/0.0245542619830066/0.00085118337162159/0.00829652390516983/0.00861309934284961}]):0.25[&model=LG+F{0.064641984735999/0.0154489982941703/0.044104357697308/0.293278027021126/0.00110780695384281/0.0595415882179591/0.338598307189835/0.0328284232806361/0.0139154638359722/0.00273963394345535/0.00623152857057089/0.0326114417642725/0.00244977340799907/0.00152885569416483/0.0174362778005824/0.0356348816606756/0.024875793802546/0.000862329401521758/0.0034385319673457/0.00872588568949267}]);
```
