## Supplementary material for "Modeling site-and-branch-heterogeneity with GFmix": 096_downsampled.phy.utreecu

```
2 3 1.1475311368 0.9546017535
1 4 0.9672285617 0.4268991467
0 5 1.1984151512 0.0000000000
```
