## Supplementary material for "Modeling site-and-branch-heterogeneity with GFmix": 096_downsampled_iqtree.ckp

```
--- # IQ-TREE Checkpoint ver >= 1.6
CandidateSet:
 0: -75562.0690268 (0:1.1984151512,1:0.9672285617,(2:1.1475311368,3:0.9546017535):0.4268991467);
PhyloTree:
 newick: (0:1.1984151512,1:0.9672285617,(2:1.1475311368,3:0.9546017535):0.4268991467);
RateGamma:
 gamma_shape: 0.4982787973
StopRule:
 curIteration: 0
 start_real_time: 39403194.73
 time_vec: 
boot_consense_logl: 0
contree_rfdist: -1
finished: true
finishedModelInit: true
initTree: ((0:0.5246732026,1:0.5004982321):0.3052155772,(2:0.5068200161,3:0.4956190934):0.3052155772):0;
iqtree:
 command:  -s Simulations/096_downsampled.phy -m LG+C20+G -te sim_topologies/4_taxa.tree -nt 30 --prefix Simulations/096_downsampled_iqtree/096_downsampled_iqtree
 seed: 891979
 start_time: 1750785181
 version: 3.0.0
```
