## Supplementary material for "Modeling site-and-branch-heterogeneity with GFmix": 096_downsampled_iqtree.treefile

```
(A:1.1984151512,B:0.9672285617,(C:1.1475311368,D:0.9546017535):0.4268991467);
```
