## Supplementary material for "Modeling site-and-branch-heterogeneity with GFmix": GFF.iterations

```
Warning message:
In readLines(rootfile) :
  incomplete final line found on 'sim_topologies/4_taxa.rootfile'
    5

At X0         0 variables are exactly at the bounds

At iterate    0    f=  7.55621D+04    |proj g|=  8.26233D+02

At iterate    1    f=  7.55614D+04    |proj g|=  1.56449D+02

At iterate    2    f=  7.55243D+04    |proj g|=  1.39142D+02

At iterate    3    f=  7.55073D+04    |proj g|=  3.51563D+02

At iterate    4    f=  7.54870D+04    |proj g|=  6.38533D+02

At iterate    5    f=  7.54132D+04    |proj g|=  1.51548D+03

At iterate    6    f=  7.52363D+04    |proj g|=  1.74341D+03

At iterate    7    f=  7.48877D+04    |proj g|=  1.91814D+03

At iterate    8    f=  7.47393D+04    |proj g|=  1.19056D+03

At iterate    9    f=  7.46416D+04    |proj g|=  5.16778D+02

At iterate   10    f=  7.45630D+04    |proj g|=  6.00088D+02

At iterate   11    f=  7.45294D+04    |proj g|=  1.65940D+02

At iterate   12    f=  7.45206D+04    |proj g|=  7.17139D+02

At iterate   13    f=  7.45102D+04    |proj g|=  2.74422D+02

At iterate   14    f=  7.45057D+04    |proj g|=  1.40111D+02

At iterate   15    f=  7.45002D+04    |proj g|=  9.93850D+01

At iterate   16    f=  7.44925D+04    |proj g|=  2.24303D+02

At iterate   17    f=  7.44811D+04    |proj g|=  1.07726D+02

At iterate   18    f=  7.44688D+04    |proj g|=  4.63772D+02

At iterate   19    f=  7.44610D+04    |proj g|=  2.10878D+02

At iterate   20    f=  7.44496D+04    |proj g|=  2.30161D+02

At iterate   21    f=  7.44422D+04    |proj g|=  4.08190D+02

At iterate   22    f=  7.44340D+04    |proj g|=  1.22687D+02

At iterate   23    f=  7.44268D+04    |proj g|=  1.36294D+02

At iterate   24    f=  7.44251D+04    |proj g|=  4.38301D+01

At iterate   25    f=  7.44225D+04    |proj g|=  1.28113D+02

At iterate   26    f=  7.44216D+04    |proj g|=  1.02221D+02

At iterate   27    f=  7.44208D+04    |proj g|=  1.19961D+02

At iterate   28    f=  7.44196D+04    |proj g|=  1.14257D+02

At iterate   29    f=  7.44180D+04    |proj g|=  1.04835D+02

At iterate   30    f=  7.44163D+04    |proj g|=  7.89358D+01

At iterate   31    f=  7.44147D+04    |proj g|=  6.96786D+01

At iterate   32    f=  7.44135D+04    |proj g|=  1.48427D+02

At iterate   33    f=  7.44118D+04    |proj g|=  1.15209D+02

At iterate   34    f=  7.44092D+04    |proj g|=  1.44692D+02

At iterate   35    f=  7.44053D+04    |proj g|=  1.55116D+02

At iterate   36    f=  7.44026D+04    |proj g|=  1.40005D+02

At iterate   37    f=  7.44012D+04    |proj g|=  1.09769D+02

At iterate   38    f=  7.44004D+04    |proj g|=  1.13197D+02

At iterate   39    f=  7.44000D+04    |proj g|=  2.49485D+01

At iterate   40    f=  7.43996D+04    |proj g|=  2.71318D+01

At iterate   41    f=  7.43990D+04    |proj g|=  6.11220D+01

At iterate   42    f=  7.43986D+04    |proj g|=  3.86695D+01

At iterate   43    f=  7.43984D+04    |proj g|=  5.51730D+01

At iterate   44    f=  7.43981D+04    |proj g|=  2.92659D+01

At iterate   45    f=  7.43979D+04    |proj g|=  2.98682D+01

At iterate   46    f=  7.43973D+04    |proj g|=  3.95212D+01

At iterate   47    f=  7.43966D+04    |proj g|=  6.47833D+01

At iterate   48    f=  7.43957D+04    |proj g|=  1.27528D+02

At iterate   49    f=  7.43950D+04    |proj g|=  3.65009D+01

At iterate   50    f=  7.43943D+04    |proj g|=  9.11859D+01

At iterate   51    f=  7.43939D+04    |proj g|=  7.09366D+01

At iterate   52    f=  7.43934D+04    |proj g|=  4.59891D+01

At iterate   53    f=  7.43932D+04    |proj g|=  9.43234D+01

At iterate   54    f=  7.43930D+04    |proj g|=  4.23304D+01

At iterate   55    f=  7.43928D+04    |proj g|=  1.67998D+01

At iterate   56    f=  7.43927D+04    |proj g|=  3.75646D+01

At iterate   57    f=  7.43927D+04    |proj g|=  1.99018D+01

At iterate   58    f=  7.43926D+04    |proj g|=  1.70716D+01

At iterate   59    f=  7.43925D+04    |proj g|=  1.56495D+01

At iterate   60    f=  7.43924D+04    |proj g|=  2.97428D+01

At iterate   61    f=  7.43923D+04    |proj g|=  2.50736D+01

At iterate   62    f=  7.43922D+04    |proj g|=  1.53299D+01

At iterate   63    f=  7.43922D+04    |proj g|=  2.22203D+01

At iterate   64    f=  7.43921D+04    |proj g|=  3.21168D+01

At iterate   65    f=  7.43921D+04    |proj g|=  1.98465D+01

At iterate   66    f=  7.43920D+04    |proj g|=  2.75984D+01

At iterate   67    f=  7.43919D+04    |proj g|=  2.11735D+01

At iterate   68    f=  7.43918D+04    |proj g|=  2.22492D+01

At iterate   69    f=  7.43918D+04    |proj g|=  1.51337D+01

At iterate   70    f=  7.43917D+04    |proj g|=  1.70707D+01

At iterate   71    f=  7.43917D+04    |proj g|=  1.94164D+01

At iterate   72    f=  7.43916D+04    |proj g|=  2.53851D+01

At iterate   73    f=  7.43916D+04    |proj g|=  1.57882D+01

At iterate   74    f=  7.43916D+04    |proj g|=  1.37768D+01

At iterate   75    f=  7.43915D+04    |proj g|=  2.08739D+01

At iterate   76    f=  7.43915D+04    |proj g|=  1.98583D+01

At iterate   77    f=  7.43915D+04    |proj g|=  1.33580D+01

At iterate   78    f=  7.43915D+04    |proj g|=  1.88366D+01

At iterate   79    f=  7.43914D+04    |proj g|=  1.04528D+01

At iterate   80    f=  7.43914D+04    |proj g|=  2.44418D+01

At iterate   81    f=  7.43913D+04    |proj g|=  2.65523D+01

At iterate   82    f=  7.43913D+04    |proj g|=  2.14863D+01

At iterate   83    f=  7.43913D+04    |proj g|=  2.48195D+01

At iterate   84    f=  7.43912D+04    |proj g|=  8.17476D+00

At iterate   85    f=  7.43912D+04    |proj g|=  1.25880D+01

At iterate   86    f=  7.43912D+04    |proj g|=  6.53751D+00

At iterate   87    f=  7.43911D+04    |proj g|=  2.54587D+01

At iterate   88    f=  7.43911D+04    |proj g|=  1.12849D+01

At iterate   89    f=  7.43911D+04    |proj g|=  4.89923D+00

At iterate   90    f=  7.43911D+04    |proj g|=  6.65301D+00

At iterate   91    f=  7.43911D+04    |proj g|=  1.56284D+01

At iterate   92    f=  7.43911D+04    |proj g|=  6.08515D+00

At iterate   93    f=  7.43910D+04    |proj g|=  9.87034D+00

At iterate   94    f=  7.43910D+04    |proj g|=  1.31763D+01

At iterate   95    f=  7.43910D+04    |proj g|=  2.40130D+01

At iterate   96    f=  7.43910D+04    |proj g|=  1.75457D+01

At iterate   97    f=  7.43909D+04    |proj g|=  9.78145D+00

At iterate   98    f=  7.43909D+04    |proj g|=  8.70472D+00

At iterate   99    f=  7.43909D+04    |proj g|=  3.02449D+01

At iterate  100    f=  7.43909D+04    |proj g|=  5.83350D+00

At iterate  101    f=  7.43909D+04    |proj g|=  8.62879D+00

At iterate  102    f=  7.43909D+04    |proj g|=  1.05739D+01

At iterate  103    f=  7.43908D+04    |proj g|=  1.73285D+01

At iterate  104    f=  7.43908D+04    |proj g|=  1.31060D+01

At iterate  105    f=  7.43908D+04    |proj g|=  8.16378D+00

At iterate  106    f=  7.43908D+04    |proj g|=  5.59791D+00

At iterate  107    f=  7.43908D+04    |proj g|=  5.01521D+00

At iterate  108    f=  7.43908D+04    |proj g|=  5.24784D+01

At iterate  109    f=  7.43907D+04    |proj g|=  1.39192D+01

At iterate  110    f=  7.43907D+04    |proj g|=  7.13268D+00

At iterate  111    f=  7.43907D+04    |proj g|=  1.75491D+01

At iterate  112    f=  7.43906D+04    |proj g|=  1.61083D+01

At iterate  113    f=  7.43906D+04    |proj g|=  3.34942D+01

At iterate  114    f=  7.43906D+04    |proj g|=  2.17280D+01

At iterate  115    f=  7.43905D+04    |proj g|=  1.08939D+01

At iterate  116    f=  7.43905D+04    |proj g|=  4.05345D+00

At iterate  117    f=  7.43905D+04    |proj g|=  1.20160D+01

At iterate  118    f=  7.43904D+04    |proj g|=  1.08250D+01

At iterate  119    f=  7.43904D+04    |proj g|=  1.28538D+01

At iterate  120    f=  7.43904D+04    |proj g|=  1.64235D+01

At iterate  121    f=  7.43903D+04    |proj g|=  8.50138D+01

At iterate  122    f=  7.43903D+04    |proj g|=  3.09937D+01

At iterate  123    f=  7.43903D+04    |proj g|=  1.35262D+01

At iterate  124    f=  7.43902D+04    |proj g|=  1.59242D+01

At iterate  125    f=  7.43902D+04    |proj g|=  1.87861D+01

At iterate  126    f=  7.43901D+04    |proj g|=  3.41748D+01

At iterate  127    f=  7.43900D+04    |proj g|=  2.43437D+01

At iterate  128    f=  7.43899D+04    |proj g|=  3.48508D+01

At iterate  129    f=  7.43898D+04    |proj g|=  1.49599D+01

At iterate  130    f=  7.43897D+04    |proj g|=  6.13431D+01

At iterate  131    f=  7.43896D+04    |proj g|=  3.69609D+01

At iterate  132    f=  7.43895D+04    |proj g|=  2.72281D+01

At iterate  133    f=  7.43894D+04    |proj g|=  1.69313D+01

At iterate  134    f=  7.43893D+04    |proj g|=  4.70253D+01

At iterate  135    f=  7.43892D+04    |proj g|=  1.45933D+01

At iterate  136    f=  7.43891D+04    |proj g|=  1.49145D+01

At iterate  137    f=  7.43891D+04    |proj g|=  1.52253D+01

At iterate  138    f=  7.43890D+04    |proj g|=  3.50952D+01

At iterate  139    f=  7.43890D+04    |proj g|=  3.11629D+01

At iterate  140    f=  7.43889D+04    |proj g|=  2.05435D+01

At iterate  141    f=  7.43889D+04    |proj g|=  2.31668D+01

At iterate  142    f=  7.43888D+04    |proj g|=  2.03096D+01

At iterate  143    f=  7.43887D+04    |proj g|=  1.76324D+01

At iterate  144    f=  7.43887D+04    |proj g|=  2.40991D+01

At iterate  145    f=  7.43886D+04    |proj g|=  2.70567D+01

At iterate  146    f=  7.43886D+04    |proj g|=  1.14779D+01

At iterate  147    f=  7.43885D+04    |proj g|=  3.67413D+01

At iterate  148    f=  7.43885D+04    |proj g|=  1.71060D+01

At iterate  149    f=  7.43885D+04    |proj g|=  6.67349D+00

At iterate  150    f=  7.43885D+04    |proj g|=  6.59164D+00

At iterate  151    f=  7.43884D+04    |proj g|=  7.42790D+00

At iterate  152    f=  7.43884D+04    |proj g|=  1.97187D+01

At iterate  153    f=  7.43884D+04    |proj g|=  1.17569D+01

At iterate  154    f=  7.43883D+04    |proj g|=  1.36982D+01

At iterate  155    f=  7.43883D+04    |proj g|=  3.25690D+01

At iterate  156    f=  7.43883D+04    |proj g|=  1.28839D+01

At iterate  157    f=  7.43883D+04    |proj g|=  6.88666D+00

At iterate  158    f=  7.43883D+04    |proj g|=  8.65496D+00

At iterate  159    f=  7.43883D+04    |proj g|=  4.29855D+00

At iterate  160    f=  7.43883D+04    |proj g|=  4.46615D+00

At iterate  161    f=  7.43882D+04    |proj g|=  7.02822D+00

At iterate  162    f=  7.43882D+04    |proj g|=  1.13233D+01

At iterate  163    f=  7.43882D+04    |proj g|=  2.79273D+01

At iterate  164    f=  7.43882D+04    |proj g|=  2.29249D+01

At iterate  165    f=  7.43882D+04    |proj g|=  7.62218D+00

At iterate  166    f=  7.43882D+04    |proj g|=  5.25139D+00

At iterate  167    f=  7.43881D+04    |proj g|=  5.35528D+00

At iterate  168    f=  7.43881D+04    |proj g|=  3.94214D+00

At iterate  169    f=  7.43881D+04    |proj g|=  5.40996D+00

At iterate  170    f=  7.43881D+04    |proj g|=  8.45831D+00

At iterate  171    f=  7.43881D+04    |proj g|=  1.23100D+01

At iterate  172    f=  7.43881D+04    |proj g|=  1.37723D+01

At iterate  173    f=  7.43881D+04    |proj g|=  1.00652D+01

At iterate  174    f=  7.43881D+04    |proj g|=  5.19146D+00

At iterate  175    f=  7.43880D+04    |proj g|=  7.35350D+00

At iterate  176    f=  7.43880D+04    |proj g|=  7.69401D+00

At iterate  177    f=  7.43880D+04    |proj g|=  2.17311D+01

At iterate  178    f=  7.43880D+04    |proj g|=  9.24803D+00

At iterate  179    f=  7.43880D+04    |proj g|=  7.39949D+00

At iterate  180    f=  7.43880D+04    |proj g|=  6.61045D+00

At iterate  181    f=  7.43880D+04    |proj g|=  1.28277D+01

At iterate  182    f=  7.43879D+04    |proj g|=  1.11320D+01

At iterate  183    f=  7.43879D+04    |proj g|=  3.21814D+01

At iterate  184    f=  7.43879D+04    |proj g|=  6.94845D+00

At iterate  185    f=  7.43879D+04    |proj g|=  6.62394D+00

At iterate  186    f=  7.43879D+04    |proj g|=  1.24493D+01

At iterate  187    f=  7.43878D+04    |proj g|=  2.16865D+01

At iterate  188    f=  7.43878D+04    |proj g|=  1.37925D+01

At iterate  189    f=  7.43878D+04    |proj g|=  1.21540D+01

At iterate  190    f=  7.43878D+04    |proj g|=  7.98395D+00

At iterate  191    f=  7.43878D+04    |proj g|=  6.28105D+00

At iterate  192    f=  7.43878D+04    |proj g|=  5.21305D+00

At iterate  193    f=  7.43878D+04    |proj g|=  1.99499D+01

At iterate  194    f=  7.43877D+04    |proj g|=  9.55948D+00

At iterate  195    f=  7.43877D+04    |proj g|=  1.78175D+01

At iterate  196    f=  7.43877D+04    |proj g|=  7.26643D+00

At iterate  197    f=  7.43877D+04    |proj g|=  6.03440D+00

At iterate  198    f=  7.43877D+04    |proj g|=  1.51425D+01

At iterate  199    f=  7.43877D+04    |proj g|=  6.10314D+00

At iterate  200    f=  7.43876D+04    |proj g|=  5.73458D+00

At iterate  201    f=  7.43876D+04    |proj g|=  1.13861D+01

At iterate  202    f=  7.43876D+04    |proj g|=  8.15122D+00

At iterate  203    f=  7.43876D+04    |proj g|=  6.48876D+00

At iterate  204    f=  7.43876D+04    |proj g|=  5.39509D+00

At iterate  205    f=  7.43876D+04    |proj g|=  6.05307D+00

At iterate  206    f=  7.43876D+04    |proj g|=  9.44445D+00

At iterate  207    f=  7.43876D+04    |proj g|=  9.08235D+00

At iterate  208    f=  7.43876D+04    |proj g|=  3.06294D+00

At iterate  209    f=  7.43876D+04    |proj g|=  9.14242D+00

At iterate  210    f=  7.43876D+04    |proj g|=  3.91094D+00

At iterate  211    f=  7.43876D+04    |proj g|=  3.73217D+00

At iterate  212    f=  7.43876D+04    |proj g|=  8.00903D+00

At iterate  213    f=  7.43875D+04    |proj g|=  1.37722D+01

At iterate  214    f=  7.43875D+04    |proj g|=  1.51487D+01

At iterate  215    f=  7.43875D+04    |proj g|=  1.75436D+01

At iterate  216    f=  7.43875D+04    |proj g|=  1.66791D+01

At iterate  217    f=  7.43875D+04    |proj g|=  1.09124D+01

At iterate  218    f=  7.43875D+04    |proj g|=  1.24856D+01

At iterate  219    f=  7.43875D+04    |proj g|=  3.42732D+00

At iterate  220    f=  7.43874D+04    |proj g|=  4.19833D+00

At iterate  221    f=  7.43874D+04    |proj g|=  5.20063D+00

At iterate  222    f=  7.43874D+04    |proj g|=  6.89074D+00

At iterate  223    f=  7.43874D+04    |proj g|=  1.46498D+01

At iterate  224    f=  7.43874D+04    |proj g|=  1.93160D+01

At iterate  225    f=  7.43874D+04    |proj g|=  1.46726D+01

At iterate  226    f=  7.43874D+04    |proj g|=  1.90031D+01

At iterate  227    f=  7.43874D+04    |proj g|=  5.43328D+00

At iterate  228    f=  7.43874D+04    |proj g|=  4.50911D+00

At iterate  229    f=  7.43873D+04    |proj g|=  5.70003D+00

At iterate  230    f=  7.43873D+04    |proj g|=  1.30152D+01

At iterate  231    f=  7.43873D+04    |proj g|=  1.17932D+01

At iterate  232    f=  7.43873D+04    |proj g|=  1.79936D+01

At iterate  233    f=  7.43873D+04    |proj g|=  1.05782D+01

At iterate  234    f=  7.43873D+04    |proj g|=  6.36753D+00

At iterate  235    f=  7.43873D+04    |proj g|=  2.67912D+00

At iterate  236    f=  7.43873D+04    |proj g|=  2.42666D+00

At iterate  237    f=  7.43873D+04    |proj g|=  4.10431D+00

At iterate  238    f=  7.43873D+04    |proj g|=  1.05554D+01

At iterate  239    f=  7.43873D+04    |proj g|=  7.55402D+00

At iterate  240    f=  7.43873D+04    |proj g|=  6.80650D+00

At iterate  241    f=  7.43872D+04    |proj g|=  1.10367D+01

At iterate  242    f=  7.43872D+04    |proj g|=  9.35648D+00

At iterate  243    f=  7.43872D+04    |proj g|=  9.32589D+00

At iterate  244    f=  7.43872D+04    |proj g|=  1.13968D+01

At iterate  245    f=  7.43872D+04    |proj g|=  2.03402D+00

At iterate  246    f=  7.43872D+04    |proj g|=  1.99160D+00

At iterate  247    f=  7.43872D+04    |proj g|=  2.90770D+00

At iterate  248    f=  7.43872D+04    |proj g|=  1.89745D+00

At iterate  249    f=  7.43872D+04    |proj g|=  7.21998D+00

At iterate  250    f=  7.43872D+04    |proj g|=  5.40145D+00

At iterate  251    f=  7.43872D+04    |proj g|=  2.26008D+00

At iterate  252    f=  7.43872D+04    |proj g|=  3.33469D+00

At iterate  253    f=  7.43872D+04    |proj g|=  2.30337D+00

At iterate  254    f=  7.43872D+04    |proj g|=  2.82738D+00

At iterate  255    f=  7.43872D+04    |proj g|=  3.96231D+00

At iterate  256    f=  7.43872D+04    |proj g|=  1.40181D+01

At iterate  257    f=  7.43872D+04    |proj g|=  9.73420D+00

At iterate  258    f=  7.43872D+04    |proj g|=  4.21588D+00

At iterate  259    f=  7.43872D+04    |proj g|=  3.68464D+00

At iterate  260    f=  7.43872D+04    |proj g|=  6.90105D+00

At iterate  261    f=  7.43872D+04    |proj g|=  3.52048D+00

At iterate  262    f=  7.43872D+04    |proj g|=  6.16019D+00

At iterate  263    f=  7.43872D+04    |proj g|=  2.98911D+00

At iterate  264    f=  7.43872D+04    |proj g|=  1.32071D+01

At iterate  265    f=  7.43872D+04    |proj g|=  7.09251D+00

At iterate  266    f=  7.43871D+04    |proj g|=  4.22325D+00

At iterate  267    f=  7.43871D+04    |proj g|=  4.26358D+00

At iterate  268    f=  7.43871D+04    |proj g|=  6.53102D+00

At iterate  269    f=  7.43871D+04    |proj g|=  7.83495D+00

At iterate  270    f=  7.43871D+04    |proj g|=  4.91765D+00

At iterate  271    f=  7.43871D+04    |proj g|=  2.12922D+01

At iterate  272    f=  7.43871D+04    |proj g|=  3.97519D+00

At iterate  273    f=  7.43871D+04    |proj g|=  4.78153D+00

At iterate  274    f=  7.43871D+04    |proj g|=  7.49399D+00

At iterate  275    f=  7.43871D+04    |proj g|=  5.58159D+00

At iterate  276    f=  7.43871D+04    |proj g|=  6.52021D+00

At iterate  277    f=  7.43870D+04    |proj g|=  8.16644D+00

At iterate  278    f=  7.43870D+04    |proj g|=  1.31429D+01

At iterate  279    f=  7.43870D+04    |proj g|=  8.06472D+00

At iterate  280    f=  7.43870D+04    |proj g|=  6.89162D+00

At iterate  281    f=  7.43870D+04    |proj g|=  8.74777D+00

At iterate  282    f=  7.43870D+04    |proj g|=  4.38060D+00

At iterate  283    f=  7.43870D+04    |proj g|=  1.19840D+01

At iterate  284    f=  7.43870D+04    |proj g|=  7.48032D+00

At iterate  285    f=  7.43870D+04    |proj g|=  4.47540D+00

At iterate  286    f=  7.43870D+04    |proj g|=  5.72667D+00

At iterate  287    f=  7.43870D+04    |proj g|=  2.69726D+00

At iterate  288    f=  7.43870D+04    |proj g|=  3.06530D+00

At iterate  289    f=  7.43870D+04    |proj g|=  4.18001D+00

At iterate  290    f=  7.43870D+04    |proj g|=  1.42494D+01

At iterate  291    f=  7.43870D+04    |proj g|=  7.81440D+00

At iterate  292    f=  7.43869D+04    |proj g|=  3.34223D+00

At iterate  293    f=  7.43869D+04    |proj g|=  1.99348D+00

At iterate  294    f=  7.43869D+04    |proj g|=  8.13954D+00

At iterate  295    f=  7.43869D+04    |proj g|=  6.55342D+00

At iterate  296    f=  7.43869D+04    |proj g|=  7.20512D+00

At iterate  297    f=  7.43869D+04    |proj g|=  5.32491D+00

At iterate  298    f=  7.43869D+04    |proj g|=  1.59454D+01

At iterate  299    f=  7.43869D+04    |proj g|=  5.12291D+00

At iterate  300    f=  7.43869D+04    |proj g|=  4.30861D+00

At iterate  301    f=  7.43869D+04    |proj g|=  3.70464D+00

At iterate  302    f=  7.43869D+04    |proj g|=  7.82307D+00

At iterate  303    f=  7.43869D+04    |proj g|=  9.56265D+00

At iterate  304    f=  7.43869D+04    |proj g|=  4.36677D+00

At iterate  305    f=  7.43869D+04    |proj g|=  3.31910D+00

At iterate  306    f=  7.43869D+04    |proj g|=  3.79319D+00

At iterate  307    f=  7.43869D+04    |proj g|=  1.83673D+01

At iterate  308    f=  7.43869D+04    |proj g|=  6.78194D+00

At iterate  309    f=  7.43869D+04    |proj g|=  6.64481D+00

At iterate  310    f=  7.43869D+04    |proj g|=  7.41400D+00

At iterate  311    f=  7.43868D+04    |proj g|=  1.62657D+01

At iterate  312    f=  7.43868D+04    |proj g|=  9.50899D+00

At iterate  313    f=  7.43868D+04    |proj g|=  9.43516D+00

At iterate  314    f=  7.43868D+04    |proj g|=  8.79654D+00

At iterate  315    f=  7.43868D+04    |proj g|=  4.04952D+01

At iterate  316    f=  7.43868D+04    |proj g|=  1.44520D+01

At iterate  317    f=  7.43868D+04    |proj g|=  6.10272D+00

At iterate  318    f=  7.43868D+04    |proj g|=  6.94668D+00

At iterate  319    f=  7.43868D+04    |proj g|=  4.49058D+00

At iterate  320    f=  7.43867D+04    |proj g|=  2.01860D+01

At iterate  321    f=  7.43867D+04    |proj g|=  4.32694D+00

At iterate  322    f=  7.43867D+04    |proj g|=  6.91899D+00

At iterate  323    f=  7.43867D+04    |proj g|=  9.27534D+00

At iterate  324    f=  7.43867D+04    |proj g|=  1.56920D+01

At iterate  325    f=  7.43867D+04    |proj g|=  3.46877D+01

At iterate  326    f=  7.43866D+04    |proj g|=  1.85126D+01

At iterate  327    f=  7.43866D+04    |proj g|=  1.10386D+01

At iterate  328    f=  7.43866D+04    |proj g|=  4.06133D+01

At iterate  329    f=  7.43865D+04    |proj g|=  1.01357D+01

At iterate  330    f=  7.43865D+04    |proj g|=  8.15074D+00

At iterate  331    f=  7.43865D+04    |proj g|=  1.17683D+01

At iterate  332    f=  7.43865D+04    |proj g|=  7.71720D+00

At iterate  333    f=  7.43865D+04    |proj g|=  9.46802D+00

At iterate  334    f=  7.43865D+04    |proj g|=  6.83539D+00

At iterate  335    f=  7.43864D+04    |proj g|=  6.32169D+00

At iterate  336    f=  7.43864D+04    |proj g|=  5.34654D+00

At iterate  337    f=  7.43864D+04    |proj g|=  1.39185D+01

At iterate  338    f=  7.43864D+04    |proj g|=  1.05946D+01

At iterate  339    f=  7.43864D+04    |proj g|=  9.01978D+00

At iterate  340    f=  7.43864D+04    |proj g|=  8.55400D+00

At iterate  341    f=  7.43864D+04    |proj g|=  5.59957D+00

At iterate  342    f=  7.43864D+04    |proj g|=  5.02950D+00

At iterate  343    f=  7.43864D+04    |proj g|=  1.06519D+01

At iterate  344    f=  7.43864D+04    |proj g|=  1.16954D+01

At iterate  345    f=  7.43863D+04    |proj g|=  1.75874D+01

At iterate  346    f=  7.43863D+04    |proj g|=  9.01439D+00

At iterate  347    f=  7.43863D+04    |proj g|=  7.21370D+00

At iterate  348    f=  7.43863D+04    |proj g|=  3.22301D+00

At iterate  349    f=  7.43863D+04    |proj g|=  8.97617D+00

At iterate  350    f=  7.43863D+04    |proj g|=  3.96953D+00

At iterate  351    f=  7.43863D+04    |proj g|=  3.59621D+00

At iterate  352    f=  7.43863D+04    |proj g|=  3.08888D+00

At iterate  353    f=  7.43863D+04    |proj g|=  1.72609D+01

At iterate  354    f=  7.43863D+04    |proj g|=  5.86588D+00

At iterate  355    f=  7.43863D+04    |proj g|=  3.83501D+00

At iterate  356    f=  7.43863D+04    |proj g|=  3.93062D+00

At iterate  357    f=  7.43863D+04    |proj g|=  9.67286D+00

At iterate  358    f=  7.43862D+04    |proj g|=  4.46256D+00

At iterate  359    f=  7.43862D+04    |proj g|=  5.10342D+00

At iterate  360    f=  7.43862D+04    |proj g|=  1.12648D+01

At iterate  361    f=  7.43862D+04    |proj g|=  1.00566D+01

At iterate  362    f=  7.43862D+04    |proj g|=  2.73774D+01

At iterate  363    f=  7.43862D+04    |proj g|=  1.05481D+01

At iterate  364    f=  7.43861D+04    |proj g|=  6.83304D+00

At iterate  365    f=  7.43861D+04    |proj g|=  1.80366D+01

At iterate  366    f=  7.43861D+04    |proj g|=  5.26021D+00

At iterate  367    f=  7.43861D+04    |proj g|=  5.10185D+00

At iterate  368    f=  7.43861D+04    |proj g|=  6.51291D+00

At iterate  369    f=  7.43861D+04    |proj g|=  1.01000D+01

At iterate  370    f=  7.43861D+04    |proj g|=  1.67595D+01

At iterate  371    f=  7.43861D+04    |proj g|=  5.47042D+00

At iterate  372    f=  7.43860D+04    |proj g|=  5.80770D+00

At iterate  373    f=  7.43860D+04    |proj g|=  3.80587D+00

At iterate  374    f=  7.43860D+04    |proj g|=  7.56180D+00

At iterate  375    f=  7.43860D+04    |proj g|=  5.04978D+00

At iterate  376    f=  7.43860D+04    |proj g|=  8.87194D+00

At iterate  377    f=  7.43860D+04    |proj g|=  6.14341D+00

At iterate  378    f=  7.43860D+04    |proj g|=  2.01957D+01

At iterate  379    f=  7.43860D+04    |proj g|=  8.85993D+00

At iterate  380    f=  7.43859D+04    |proj g|=  6.79137D+00

At iterate  381    f=  7.43859D+04    |proj g|=  5.61561D+00

At iterate  382    f=  7.43859D+04    |proj g|=  1.66700D+01

At iterate  383    f=  7.43859D+04    |proj g|=  9.28001D+00

At iterate  384    f=  7.43859D+04    |proj g|=  3.70772D+00

At iterate  385    f=  7.43859D+04    |proj g|=  1.44530D+01

At iterate  386    f=  7.43859D+04    |proj g|=  2.56295D+00

At iterate  387    f=  7.43859D+04    |proj g|=  3.66051D+00

At iterate  388    f=  7.43859D+04    |proj g|=  3.83526D+00

At iterate  389    f=  7.43859D+04    |proj g|=  3.21717D+00

At iterate  390    f=  7.43859D+04    |proj g|=  1.08105D+01

At iterate  391    f=  7.43859D+04    |proj g|=  3.39627D+00

At iterate  392    f=  7.43859D+04    |proj g|=  2.02939D+00

At iterate  393    f=  7.43859D+04    |proj g|=  2.57299D+00

At iterate  394    f=  7.43859D+04    |proj g|=  1.20394D+01

At iterate  395    f=  7.43859D+04    |proj g|=  6.04850D+00

At iterate  396    f=  7.43859D+04    |proj g|=  2.53126D+00

At iterate  397    f=  7.43859D+04    |proj g|=  1.80743D+00

At iterate  398    f=  7.43859D+04    |proj g|=  1.61363D+00

At iterate  399    f=  7.43859D+04    |proj g|=  8.24843D+00

At iterate  400    f=  7.43859D+04    |proj g|=  3.78516D+00

At iterate  401    f=  7.43859D+04    |proj g|=  1.89149D+00

At iterate  402    f=  7.43859D+04    |proj g|=  5.09053D+00

At iterate  403    f=  7.43859D+04    |proj g|=  2.31937D+00

At iterate  404    f=  7.43859D+04    |proj g|=  2.17760D+00

At iterate  405    f=  7.43859D+04    |proj g|=  2.00125D+00

At iterate  406    f=  7.43859D+04    |proj g|=  2.60552D+00

At iterate  407    f=  7.43859D+04    |proj g|=  2.80387D+00

At iterate  408    f=  7.43859D+04    |proj g|=  3.78549D+00

At iterate  409    f=  7.43859D+04    |proj g|=  2.26601D+00

At iterate  410    f=  7.43859D+04    |proj g|=  1.54982D+00

At iterate  411    f=  7.43859D+04    |proj g|=  2.82508D+00

At iterate  412    f=  7.43859D+04    |proj g|=  3.37726D+00

At iterate  413    f=  7.43859D+04    |proj g|=  3.64302D+00

At iterate  414    f=  7.43859D+04    |proj g|=  2.66554D+00

At iterate  415    f=  7.43859D+04    |proj g|=  3.82766D+00

At iterate  416    f=  7.43859D+04    |proj g|=  3.13353D+00

At iterate  417    f=  7.43859D+04    |proj g|=  6.93226D+00

At iterate  418    f=  7.43859D+04    |proj g|=  2.48496D+00

At iterate  419    f=  7.43859D+04    |proj g|=  2.04040D+00

At iterate  420    f=  7.43859D+04    |proj g|=  1.04481D+00

At iterate  421    f=  7.43859D+04    |proj g|=  6.31084D+00

At iterate  422    f=  7.43859D+04    |proj g|=  2.56906D+00

At iterate  423    f=  7.43859D+04    |proj g|=  1.05002D+00

At iterate  424    f=  7.43859D+04    |proj g|=  1.04866D+00

At iterate  425    f=  7.43859D+04    |proj g|=  1.50983D+00

At iterate  426    f=  7.43859D+04    |proj g|=  2.73155D+00

At iterate  427    f=  7.43859D+04    |proj g|=  1.08722D+00

At iterate  428    f=  7.43859D+04    |proj g|=  2.12800D+00

At iterate  429    f=  7.43859D+04    |proj g|=  2.23745D+00

At iterate  430    f=  7.43859D+04    |proj g|=  5.83514D+00

At iterate  431    f=  7.43859D+04    |proj g|=  2.65518D+00

At iterate  432    f=  7.43859D+04    |proj g|=  1.61229D+00

At iterate  433    f=  7.43859D+04    |proj g|=  1.54550D+00

At iterate  434    f=  7.43858D+04    |proj g|=  1.47581D+00

At iterate  435    f=  7.43858D+04    |proj g|=  2.65824D+00

At iterate  436    f=  7.43858D+04    |proj g|=  1.07251D+00

At iterate  437    f=  7.43858D+04    |proj g|=  1.65624D+00

At iterate  438    f=  7.43858D+04    |proj g|=  1.02570D+00

At iterate  439    f=  7.43858D+04    |proj g|=  2.72810D+00

At iterate  440    f=  7.43858D+04    |proj g|=  2.19166D+00

At iterate  441    f=  7.43858D+04    |proj g|=  8.30979D-01

At iterate  442    f=  7.43858D+04    |proj g|=  8.11179D-01

           * * *

Tit   = total number of iterations
Tnf   = total number of function evaluations
Tnint = total number of segments explored during Cauchy searches
Skip  = number of BFGS updates skipped
Nact  = number of active bounds at final generalized Cauchy point
Projg = norm of the final projected gradient
F     = final function value

           * * *

   N    Tit     Tnf  Tnint  Skip  Nact     Projg        F
   41    442    467    465     0     1   8.112D-01   7.439D+04
  F =   74385.845016511579     

CONVERGENCE: REL_REDUCTION_OF_F_<=_FACTR*EPSMCH             

 Cauchy                time 2.199E-03 seconds.
 Subspace minimization time 2.826E-03 seconds.
 Line search           time 4.939E+02 seconds.

 Total User time 4.966E+02 seconds.

-7.4385845016511579e+04
```
