## Supplementary material for "Modeling site-and-branch-heterogeneity with GFmix": GFF.params

```
4.9030026358891499e-01
2 3 1.0371375960668816e+00 9.9011743011237197e-01
0 1 1.1037867845819123e+00 1.0112156281439122e+00
4 5 3.4498947250863464e-02 4.0661358912201362e-01
5.2292288992069974e-02 6.6469761066339617e-02 8.9583776090795944e-02 7.0464879617288020e-02 5.9964792860887482e-02 3.5420375272210425e-02 6.7259152423701729e-02 1.9736152801372645e-02 2.2929260602498735e-02 3.5969702510487138e-02 2.8202997444166263e-02 7.4999134082156027e-02 4.9687882215611176e-03 5.3058399655451831e-02 3.1429424512574453e-02 5.3928947215099755e-02 6.0187953064968984e-02 5.8832810642158943e-02 5.2081064648316674e-02 6.2254299026868506e-02 
1.0524191374944263e+00 9.3501340619670459e-01 
1.5406025844635837e-01 2.4544261598861565e+00 
1.1101941488832734e+00 8.9971633673039730e-01 
1.5389429375636965e-01 2.2651848168769089e+00 
1.6503572096097334e+00 1.0000000000000000e-02 
8.9453613482754690e-01 4.8193334680130245e-01 
1.1335414296030537e+00 9.8851090666062469e-01 
```
