## Supplementary material for "Modeling site-and-branch-heterogeneity with GFmix": GFF.txt

```
Alignment	Mixture	+F	Tree	Method	G	F	Likelihood	Runtime	NewGFmixInfo
Simulations/096_downsampled.phy	bin/C20.aafreq.dat	FALSE	Simulations/096_downsampled_iqtree/096_downsampled_iqtree.treefile	GFF	GARP	FYMINK	-74385.8450165116	495.158578157425	           * * *;;   N    Tit     Tnf  Tnint  Skip  Nact     Projg        F;   41    442    467    465     0     1   8.112D-01   7.439D+04;  F =   74385.845016511579     ;;CONVERGENCE: REL_REDUCTION_OF_F_<=_FACTR*EPSMCH             ;; Cauchy                time 2.199E-03 seconds.; Subspace minimization time 2.826E-03 seconds.; Line search           time 4.939E+02 seconds.;; Total User time 4.966E+02 seconds.;;-7.4385845016511579e+04
```
