## Supplementary material for "Modeling site-and-branch-heterogeneity with GFmix": GFP.iterations

```
Warning message:
In readLines(rootfile) :
  incomplete final line found on 'sim_topologies/4_taxa.rootfile'
    5

At X0         0 variables are exactly at the bounds

At iterate    0    f=  7.55621D+04    |proj g|=  1.80820D+02

At iterate    1    f=  7.51838D+04    |proj g|=  9.86326D+01

At iterate    2    f=  7.46461D+04    |proj g|=  9.84089D+01

At iterate    3    f=  7.45677D+04    |proj g|=  9.82938D+01

At iterate    4    f=  7.44924D+04    |proj g|=  8.08028D+01

At iterate    5    f=  7.44341D+04    |proj g|=  4.73440D+01

At iterate    6    f=  7.44216D+04    |proj g|=  3.48497D+01

At iterate    7    f=  7.44190D+04    |proj g|=  5.69438D+01

At iterate    8    f=  7.44160D+04    |proj g|=  1.72363D+01

At iterate    9    f=  7.44148D+04    |proj g|=  1.44968D+01

At iterate   10    f=  7.44143D+04    |proj g|=  1.10977D+01

At iterate   11    f=  7.44136D+04    |proj g|=  2.09906D+01

At iterate   12    f=  7.44132D+04    |proj g|=  5.31687D+00

At iterate   13    f=  7.44131D+04    |proj g|=  5.15917D+00

At iterate   14    f=  7.44125D+04    |proj g|=  5.09687D+00

At iterate   15    f=  7.44112D+04    |proj g|=  2.97035D+01

At iterate   16    f=  7.44099D+04    |proj g|=  2.02935D+01

At iterate   17    f=  7.44084D+04    |proj g|=  1.85728D+01

At iterate   18    f=  7.44082D+04    |proj g|=  3.21077D+01

At iterate   19    f=  7.44068D+04    |proj g|=  5.39368D+00

At iterate   20    f=  7.44067D+04    |proj g|=  3.83168D+00

At iterate   21    f=  7.44066D+04    |proj g|=  2.63319D+00

At iterate   22    f=  7.44066D+04    |proj g|=  9.37048D+00

At iterate   23    f=  7.44066D+04    |proj g|=  2.78129D+00

At iterate   24    f=  7.44065D+04    |proj g|=  1.06110D+00

At iterate   25    f=  7.44065D+04    |proj g|=  1.18814D+00

At iterate   26    f=  7.44065D+04    |proj g|=  4.36852D+00

At iterate   27    f=  7.44065D+04    |proj g|=  1.87449D+00

At iterate   28    f=  7.44065D+04    |proj g|=  1.84552D+00

At iterate   29    f=  7.44065D+04    |proj g|=  2.26147D+00

At iterate   30    f=  7.44064D+04    |proj g|=  4.98931D+00

At iterate   31    f=  7.44064D+04    |proj g|=  2.19946D+00

At iterate   32    f=  7.44064D+04    |proj g|=  9.68033D-01

At iterate   33    f=  7.44064D+04    |proj g|=  2.12149D+00

At iterate   34    f=  7.44064D+04    |proj g|=  8.69987D-01

At iterate   35    f=  7.44064D+04    |proj g|=  6.90567D-01

At iterate   36    f=  7.44064D+04    |proj g|=  1.16598D+00

At iterate   37    f=  7.44064D+04    |proj g|=  9.35084D-01

At iterate   38    f=  7.44064D+04    |proj g|=  1.25786D+00

At iterate   39    f=  7.44064D+04    |proj g|=  1.48266D+00

At iterate   40    f=  7.44064D+04    |proj g|=  9.97703D-01

At iterate   41    f=  7.44064D+04    |proj g|=  1.82035D+00

At iterate   42    f=  7.44064D+04    |proj g|=  6.62557D-01

At iterate   43    f=  7.44064D+04    |proj g|=  4.65166D-01

At iterate   44    f=  7.44064D+04    |proj g|=  1.02691D+00

At iterate   45    f=  7.44064D+04    |proj g|=  3.64836D-01

At iterate   46    f=  7.44064D+04    |proj g|=  3.03445D-01

At iterate   47    f=  7.44064D+04    |proj g|=  3.69498D-01

At iterate   48    f=  7.44064D+04    |proj g|=  2.53559D-01

At iterate   49    f=  7.44064D+04    |proj g|=  3.27156D-01

At iterate   50    f=  7.44064D+04    |proj g|=  2.74593D-01

At iterate   51    f=  7.44064D+04    |proj g|=  2.03766D-01

At iterate   52    f=  7.44064D+04    |proj g|=  3.46690D-01

At iterate   53    f=  7.44064D+04    |proj g|=  3.17461D-01

At iterate   54    f=  7.44064D+04    |proj g|=  1.50214D-01

At iterate   55    f=  7.44064D+04    |proj g|=  1.89945D-01

At iterate   56    f=  7.44064D+04    |proj g|=  2.21352D-01

           * * *

Tit   = total number of iterations
Tnf   = total number of function evaluations
Tnint = total number of segments explored during Cauchy searches
Skip  = number of BFGS updates skipped
Nact  = number of active bounds at final generalized Cauchy point
Projg = norm of the final projected gradient
F     = final function value

           * * *

   N    Tit     Tnf  Tnint  Skip  Nact     Projg        F
   14     56     69     73     0     0   2.214D-01   7.441D+04
  F =   74406.366325676208     

CONVERGENCE: REL_REDUCTION_OF_F_<=_FACTR*EPSMCH             

 Cauchy                time 1.984E-04 seconds.
 Subspace minimization time 2.661E-04 seconds.
 Line search           time 5.559E+01 seconds.

 Total User time 5.781E+01 seconds.

-7.4406366325676208e+04
```
