## Supplementary material for "Modeling site-and-branch-heterogeneity with GFmix": GFP.params

```
4.9830000000000002e-01
2 3 1.1475310000000001e+00 9.5460199999999995e-01
0 1 1.1984150000000000e+00 9.6722900000000001e-01
4 5 2.1345000000000000e-01 2.1345000000000000e-01
5.6000000000000001e-02 5.1499999999999997e-02 8.1299999999999997e-02 7.2200000000000000e-02 5.5700000000000000e-02 3.3099999999999997e-02 5.8999999999999997e-02 2.6400000000000000e-02 3.0800000000000001e-02 3.7699999999999997e-02 3.0300000000000001e-02 8.0900000000000000e-02 2.6300000000000000e-02 5.7900000000000000e-02 3.7100000000000001e-02 5.8700000000000002e-02 5.6099999999999997e-02 3.5000000000000003e-02 5.4500000000000000e-02 5.9600000000000000e-02 
1.0660171028213721e+00 9.1316506997572566e-01 
1.4403032195155757e-01 2.4287522447139351e+00 
1.1037755865982850e+00 8.9720505440075604e-01 
1.3078984712674596e-01 2.2658223017147283e+00 
1.7389716286421664e+00 4.1435187372045751e-01 
9.1193162487489565e-01 3.5057376898781695e-01 
1.1606742385087103e+00 9.8420819892105971e-01 
```
