## Supplementary material for "Modeling site-and-branch-heterogeneity with GFmix": GFP.txt

```
Alignment	Mixture	+F	Tree	Method	G	F	Likelihood	Runtime	NewGFmixInfo
Simulations/096_downsampled.phy	bin/C20.aafreq.dat	FALSE	Simulations/096_downsampled_iqtree/096_downsampled_iqtree.treefile	GFP	GARP	FYMINK	-74406.3663256762	56.536529302597	           * * *;;   N    Tit     Tnf  Tnint  Skip  Nact     Projg        F;   14     56     69     73     0     0   2.214D-01   7.441D+04;  F =   74406.366325676208     ;;CONVERGENCE: REL_REDUCTION_OF_F_<=_FACTR*EPSMCH             ;; Cauchy                time 1.984E-04 seconds.; Subspace minimization time 2.661E-04 seconds.; Line search           time 5.559E+01 seconds.;; Total User time 5.781E+01 seconds.;;-7.4406366325676208e+04
```
