## Supplementary material for "Modeling site-and-branch-heterogeneity with GFmix": 096_iqtree.ckp

```
--- # IQ-TREE Checkpoint ver >= 1.6
CandidateSet:
 0: -198621.447235 (0:0.5157554248,1:0.5046269425,((2:0.5399964041,3:0.4832679062):2.154864731e-06,(((4:0.4261124825,5:0.4481295644):0.01147971973,(6:0.4602693021,7:0.4202172706):0.005017070301):0.4593451771,(((8:0.4898698973,9:0.4707081751):0.02030164115,(10:0.4710011033,11:0.4994065396):2.232571472e-06):0.5614909255,((12:0.4135220843,13:0.4306694299):2.935416756e-06,(14:0.4362124178,15:0.4099192083):0.0188666247):0.4768153173):0.4006825688):0.5910747393):2.110320254e-06);
PhyloTree:
 newick: (0:0.5157554248,1:0.5046269425,((2:0.5399964041,3:0.4832679062):2.154864731e-06,(((4:0.4261124825,5:0.4481295644):0.01147971973,(6:0.4602693021,7:0.4202172706):0.005017070301):0.4593451771,(((8:0.4898698973,9:0.4707081751):0.02030164115,(10:0.4710011033,11:0.4994065396):2.232571472e-06):0.5614909255,((12:0.4135220843,13:0.4306694299):2.935416756e-06,(14:0.4362124178,15:0.4099192083):0.0188666247):0.4768153173):0.4006825688):0.5910747393):2.110320254e-06);
RateGamma:
 gamma_shape: 0.5235312322
StopRule:
 curIteration: 0
 start_real_time: 39403186.95
 time_vec: 
boot_consense_logl: 0
contree_rfdist: -1
finished: true
finishedModelInit: true
initTree: ((((0:0.3265205092,1:0.3132978723):0.1455328963,(2:0.3332361723,3:0.3152460395):0.1422183226):0.2792290929,((4:0.3055648303,5:0.3074892016):0.1369565217,(6:0.3129443045,7:0.3024285318):0.1320045558):0.2661433769):0.2190414508,(((8:0.3214849253,9:0.3157784011):0.1473978599,(10:0.3134747305,11:0.3200534759):0.1494030942):0.2792290929,((12:0.2968914065,13:0.3078397213):0.1268404725,(14:0.3062639198,15:0.3005196065):0.1372184074):0.2804021813):0.2190414508):0;
iqtree:
 command:  -s Simulations/096.phy -m LG+C20+G -te sim_topologies/16_taxa.tree -nt 30 --prefix Simulations/096_iqtree/096_iqtree
 seed: 100077
 start_time: 1750785174
 version: 3.0.0
```
