## Supplementary material for "Modeling site-and-branch-heterogeneity with GFmix": 096_iqtree.treefile

```
(A1:0.5157554248,A2:0.5046269425,((A3:0.5399964041,A4:0.4832679062):0.0000021549,(((B1:0.4261124825,B2:0.4481295644):0.0114797197,(B3:0.4602693021,B4:0.4202172706):0.0050170703):0.4593451771,(((C1:0.4898698973,C2:0.4707081751):0.0203016411,(C3:0.4710011033,C4:0.4994065396):0.0000022326):0.5614909255,((D1:0.4135220843,D2:0.4306694299):0.0000029354,(D3:0.4362124178,D4:0.4099192083):0.0188666247):0.4768153173):0.4006825688):0.5910747393):0.0000021103);
```
