## Supplementary material for "Modeling site-and-branch-heterogeneity with GFmix": GFF.iterations

```
Warning message:
In readLines(rootfile) :
  incomplete final line found on 'sim_topologies/16_taxa.rootfile'
   5

At X0         0 variables are exactly at the bounds

At iterate    0    f=  1.98621D+05    |proj g|=  1.33207D+03

At iterate    1    f=  1.98593D+05    |proj g|=  1.34337D+02

At iterate    2    f=  1.98522D+05    |proj g|=  2.15142D+02

At iterate    3    f=  1.98459D+05    |proj g|=  9.38361D+02

At iterate    4    f=  1.98401D+05    |proj g|=  1.01816D+03

At iterate    5    f=  1.98009D+05    |proj g|=  4.56917D+03

At iterate    6    f=  1.97360D+05    |proj g|=  1.16514D+03

At iterate    7    f=  1.96605D+05    |proj g|=  4.34719D+04

At iterate    8    f=  1.96320D+05    |proj g|=  9.64003D+03

At iterate    9    f=  1.96171D+05    |proj g|=  4.24052D+03

At iterate   10    f=  1.95611D+05    |proj g|=  2.19917D+03

At iterate   11    f=  1.94802D+05    |proj g|=  1.94722D+03

At iterate   12    f=  1.94449D+05    |proj g|=  1.10706D+03

At iterate   13    f=  1.94427D+05    |proj g|=  1.76008D+03

At iterate   14    f=  1.94405D+05    |proj g|=  1.00064D+03

At iterate   15    f=  1.94367D+05    |proj g|=  4.29401D+02

At iterate   16    f=  1.94354D+05    |proj g|=  1.91169D+02

At iterate   17    f=  1.94345D+05    |proj g|=  3.32136D+02

At iterate   18    f=  1.94332D+05    |proj g|=  3.22177D+02

At iterate   19    f=  1.94318D+05    |proj g|=  5.04546D+02

At iterate   20    f=  1.94303D+05    |proj g|=  6.17325D+02

At iterate   21    f=  1.94286D+05    |proj g|=  5.27147D+02

At iterate   22    f=  1.94271D+05    |proj g|=  4.09629D+02

At iterate   23    f=  1.94261D+05    |proj g|=  1.83240D+02

At iterate   24    f=  1.94254D+05    |proj g|=  1.74663D+02

At iterate   25    f=  1.94250D+05    |proj g|=  1.43393D+02

At iterate   26    f=  1.94242D+05    |proj g|=  2.36535D+02

At iterate   27    f=  1.94232D+05    |proj g|=  3.05721D+02

At iterate   28    f=  1.94219D+05    |proj g|=  5.71580D+02

At iterate   29    f=  1.94208D+05    |proj g|=  2.33850D+02

At iterate   30    f=  1.94202D+05    |proj g|=  3.08467D+02

At iterate   31    f=  1.94198D+05    |proj g|=  1.00021D+02

At iterate   32    f=  1.94196D+05    |proj g|=  8.09030D+01

At iterate   33    f=  1.94193D+05    |proj g|=  1.14603D+02

At iterate   34    f=  1.94191D+05    |proj g|=  1.69775D+02

At iterate   35    f=  1.94188D+05    |proj g|=  2.16312D+02

At iterate   36    f=  1.94186D+05    |proj g|=  3.83802D+02

At iterate   37    f=  1.94183D+05    |proj g|=  1.21429D+02

At iterate   38    f=  1.94183D+05    |proj g|=  8.78289D+01

At iterate   39    f=  1.94182D+05    |proj g|=  4.60183D+01

At iterate   40    f=  1.94181D+05    |proj g|=  2.50232D+01

At iterate   41    f=  1.94181D+05    |proj g|=  1.63025D+02

At iterate   42    f=  1.94180D+05    |proj g|=  6.65627D+01

At iterate   43    f=  1.94179D+05    |proj g|=  8.69380D+01

At iterate   44    f=  1.94177D+05    |proj g|=  1.11776D+02

At iterate   45    f=  1.94176D+05    |proj g|=  2.50341D+02

At iterate   46    f=  1.94174D+05    |proj g|=  6.53954D+01

At iterate   47    f=  1.94174D+05    |proj g|=  4.09228D+01

At iterate   48    f=  1.94173D+05    |proj g|=  6.08185D+01

At iterate   49    f=  1.94172D+05    |proj g|=  1.25479D+02

At iterate   50    f=  1.94169D+05    |proj g|=  2.96778D+02

At iterate   51    f=  1.94166D+05    |proj g|=  3.31872D+02

At iterate   52    f=  1.94163D+05    |proj g|=  7.87399D+01

At iterate   53    f=  1.94162D+05    |proj g|=  1.94468D+02

At iterate   54    f=  1.94161D+05    |proj g|=  4.25640D+01

At iterate   55    f=  1.94161D+05    |proj g|=  4.08175D+01

At iterate   56    f=  1.94161D+05    |proj g|=  3.99336D+01

At iterate   57    f=  1.94160D+05    |proj g|=  6.17573D+01

At iterate   58    f=  1.94160D+05    |proj g|=  6.56603D+01

At iterate   59    f=  1.94159D+05    |proj g|=  1.25951D+02

At iterate   60    f=  1.94158D+05    |proj g|=  1.32941D+02

At iterate   61    f=  1.94157D+05    |proj g|=  7.67218D+01

At iterate   62    f=  1.94157D+05    |proj g|=  1.31456D+02

At iterate   63    f=  1.94156D+05    |proj g|=  3.42757D+01

At iterate   64    f=  1.94156D+05    |proj g|=  3.18727D+01

At iterate   65    f=  1.94156D+05    |proj g|=  5.79649D+01

At iterate   66    f=  1.94155D+05    |proj g|=  8.28629D+01

At iterate   67    f=  1.94155D+05    |proj g|=  1.11882D+02

At iterate   68    f=  1.94154D+05    |proj g|=  1.52259D+02

At iterate   69    f=  1.94154D+05    |proj g|=  3.79231D+01

At iterate   70    f=  1.94154D+05    |proj g|=  2.52148D+01

At iterate   71    f=  1.94154D+05    |proj g|=  1.89299D+01

At iterate   72    f=  1.94153D+05    |proj g|=  2.50905D+01

At iterate   73    f=  1.94153D+05    |proj g|=  4.03289D+01

At iterate   74    f=  1.94153D+05    |proj g|=  1.39638D+02

At iterate   75    f=  1.94153D+05    |proj g|=  4.59578D+01

At iterate   76    f=  1.94153D+05    |proj g|=  3.10779D+01

At iterate   77    f=  1.94152D+05    |proj g|=  2.28948D+01

At iterate   78    f=  1.94152D+05    |proj g|=  9.91865D+01

At iterate   79    f=  1.94152D+05    |proj g|=  1.62408D+01

At iterate   80    f=  1.94152D+05    |proj g|=  1.38338D+01

At iterate   81    f=  1.94152D+05    |proj g|=  1.09478D+01

At iterate   82    f=  1.94152D+05    |proj g|=  7.31877D+01

At iterate   83    f=  1.94152D+05    |proj g|=  1.64489D+01

At iterate   84    f=  1.94152D+05    |proj g|=  1.21838D+01

At iterate   85    f=  1.94152D+05    |proj g|=  1.63551D+01

At iterate   86    f=  1.94152D+05    |proj g|=  7.52368D+01

At iterate   87    f=  1.94152D+05    |proj g|=  5.11569D+01

At iterate   88    f=  1.94152D+05    |proj g|=  6.47259D+01

At iterate   89    f=  1.94151D+05    |proj g|=  5.69651D+01

At iterate   90    f=  1.94151D+05    |proj g|=  9.88021D+01

At iterate   91    f=  1.94151D+05    |proj g|=  2.13303D+01

At iterate   92    f=  1.94151D+05    |proj g|=  1.56921D+01

At iterate   93    f=  1.94151D+05    |proj g|=  2.56502D+01

At iterate   94    f=  1.94151D+05    |proj g|=  4.58521D+01

At iterate   95    f=  1.94151D+05    |proj g|=  6.87647D+01

At iterate   96    f=  1.94150D+05    |proj g|=  5.38108D+01

At iterate   97    f=  1.94150D+05    |proj g|=  3.24154D+01

At iterate   98    f=  1.94150D+05    |proj g|=  2.19211D+01

At iterate   99    f=  1.94150D+05    |proj g|=  8.07986D+01

At iterate  100    f=  1.94150D+05    |proj g|=  1.44456D+01

At iterate  101    f=  1.94150D+05    |proj g|=  7.01106D+00

At iterate  102    f=  1.94150D+05    |proj g|=  1.31712D+01

At iterate  103    f=  1.94150D+05    |proj g|=  2.82272D+01

At iterate  104    f=  1.94150D+05    |proj g|=  1.57935D+01

At iterate  105    f=  1.94150D+05    |proj g|=  4.27510D+01

At iterate  106    f=  1.94150D+05    |proj g|=  2.78163D+01

At iterate  107    f=  1.94150D+05    |proj g|=  1.72137D+01

At iterate  108    f=  1.94150D+05    |proj g|=  2.12953D+01

At iterate  109    f=  1.94150D+05    |proj g|=  5.07244D+01

At iterate  110    f=  1.94150D+05    |proj g|=  1.55439D+01

At iterate  111    f=  1.94150D+05    |proj g|=  1.52230D+01

At iterate  112    f=  1.94150D+05    |proj g|=  7.58338D+00

At iterate  113    f=  1.94149D+05    |proj g|=  2.96154D+01

At iterate  114    f=  1.94149D+05    |proj g|=  2.84730D+01

At iterate  115    f=  1.94149D+05    |proj g|=  1.72086D+01

At iterate  116    f=  1.94149D+05    |proj g|=  2.15115D+01

At iterate  117    f=  1.94149D+05    |proj g|=  2.39267D+01

At iterate  118    f=  1.94149D+05    |proj g|=  1.84295D+01

At iterate  119    f=  1.94149D+05    |proj g|=  5.14375D+01

At iterate  120    f=  1.94149D+05    |proj g|=  1.20989D+01

At iterate  121    f=  1.94149D+05    |proj g|=  2.50521D+01

At iterate  122    f=  1.94149D+05    |proj g|=  2.03539D+01

At iterate  123    f=  1.94149D+05    |proj g|=  2.05825D+01

At iterate  124    f=  1.94149D+05    |proj g|=  2.48492D+01

At iterate  125    f=  1.94149D+05    |proj g|=  3.24237D+01

At iterate  126    f=  1.94149D+05    |proj g|=  3.78895D+01

At iterate  127    f=  1.94149D+05    |proj g|=  1.64013D+01

At iterate  128    f=  1.94149D+05    |proj g|=  1.24656D+01

At iterate  129    f=  1.94148D+05    |proj g|=  3.91280D+01

At iterate  130    f=  1.94148D+05    |proj g|=  4.13519D+01

At iterate  131    f=  1.94148D+05    |proj g|=  8.30177D+01

At iterate  132    f=  1.94148D+05    |proj g|=  3.78128D+01

At iterate  133    f=  1.94148D+05    |proj g|=  2.29306D+01

At iterate  134    f=  1.94148D+05    |proj g|=  2.23274D+01

At iterate  135    f=  1.94148D+05    |proj g|=  7.60814D+01

At iterate  136    f=  1.94148D+05    |proj g|=  2.75503D+01

At iterate  137    f=  1.94148D+05    |proj g|=  2.91020D+01

At iterate  138    f=  1.94147D+05    |proj g|=  4.03196D+01

At iterate  139    f=  1.94147D+05    |proj g|=  1.42594D+01

At iterate  140    f=  1.94147D+05    |proj g|=  2.72882D+01

At iterate  141    f=  1.94147D+05    |proj g|=  2.23253D+01

At iterate  142    f=  1.94147D+05    |proj g|=  1.61454D+01

At iterate  143    f=  1.94147D+05    |proj g|=  3.74105D+01

At iterate  144    f=  1.94147D+05    |proj g|=  3.05275D+01

At iterate  145    f=  1.94147D+05    |proj g|=  9.82682D+01

At iterate  146    f=  1.94147D+05    |proj g|=  1.43869D+01

At iterate  147    f=  1.94147D+05    |proj g|=  1.93870D+01

At iterate  148    f=  1.94147D+05    |proj g|=  1.99494D+01

At iterate  149    f=  1.94146D+05    |proj g|=  1.86623D+01

At iterate  150    f=  1.94146D+05    |proj g|=  1.98759D+01

At iterate  151    f=  1.94146D+05    |proj g|=  3.74337D+01

At iterate  152    f=  1.94146D+05    |proj g|=  1.89433D+01

At iterate  153    f=  1.94146D+05    |proj g|=  1.01327D+01

At iterate  154    f=  1.94146D+05    |proj g|=  1.71958D+01

At iterate  155    f=  1.94146D+05    |proj g|=  9.86915D+00

At iterate  156    f=  1.94146D+05    |proj g|=  8.16792D+00

At iterate  157    f=  1.94146D+05    |proj g|=  1.13888D+01

At iterate  158    f=  1.94146D+05    |proj g|=  2.43641D+01

At iterate  159    f=  1.94146D+05    |proj g|=  1.70086D+01

At iterate  160    f=  1.94146D+05    |proj g|=  1.26894D+01

At iterate  161    f=  1.94146D+05    |proj g|=  4.31644D+01

At iterate  162    f=  1.94146D+05    |proj g|=  7.47920D+00

At iterate  163    f=  1.94146D+05    |proj g|=  6.88071D+00

At iterate  164    f=  1.94146D+05    |proj g|=  7.31391D+00

At iterate  165    f=  1.94146D+05    |proj g|=  5.46684D+01

At iterate  166    f=  1.94146D+05    |proj g|=  2.70200D+01

At iterate  167    f=  1.94146D+05    |proj g|=  1.87528D+01

At iterate  168    f=  1.94146D+05    |proj g|=  1.28918D+01

At iterate  169    f=  1.94146D+05    |proj g|=  6.88713D+00

At iterate  170    f=  1.94146D+05    |proj g|=  6.87140D+00

At iterate  171    f=  1.94146D+05    |proj g|=  2.00009D+01

At iterate  172    f=  1.94146D+05    |proj g|=  1.47164D+01

At iterate  173    f=  1.94146D+05    |proj g|=  2.28643D+01

At iterate  174    f=  1.94146D+05    |proj g|=  2.09870D+01

At iterate  175    f=  1.94146D+05    |proj g|=  6.36274D+00

At iterate  176    f=  1.94146D+05    |proj g|=  5.85735D+00

At iterate  177    f=  1.94146D+05    |proj g|=  7.08902D+00

At iterate  178    f=  1.94146D+05    |proj g|=  1.65125D+01

At iterate  179    f=  1.94146D+05    |proj g|=  2.25736D+01

At iterate  180    f=  1.94146D+05    |proj g|=  2.19778D+01

At iterate  181    f=  1.94146D+05    |proj g|=  1.29216D+01

At iterate  182    f=  1.94146D+05    |proj g|=  7.52840D+00

At iterate  183    f=  1.94146D+05    |proj g|=  5.92970D+00

At iterate  184    f=  1.94146D+05    |proj g|=  5.13735D+00

At iterate  185    f=  1.94146D+05    |proj g|=  2.78527D+00

At iterate  186    f=  1.94146D+05    |proj g|=  5.83281D+00

At iterate  187    f=  1.94146D+05    |proj g|=  1.52003D+01

At iterate  188    f=  1.94146D+05    |proj g|=  1.01196D+01

At iterate  189    f=  1.94146D+05    |proj g|=  1.08139D+01

At iterate  190    f=  1.94146D+05    |proj g|=  3.76600D+00

At iterate  191    f=  1.94146D+05    |proj g|=  3.32856D+00

At iterate  192    f=  1.94146D+05    |proj g|=  4.60442D+00

At iterate  193    f=  1.94146D+05    |proj g|=  7.36916D+00

At iterate  194    f=  1.94146D+05    |proj g|=  7.65083D+00

At iterate  195    f=  1.94146D+05    |proj g|=  2.64824D+01

At iterate  196    f=  1.94146D+05    |proj g|=  9.65159D+00

At iterate  197    f=  1.94146D+05    |proj g|=  4.44346D+00

At iterate  198    f=  1.94146D+05    |proj g|=  5.22598D+00

At iterate  199    f=  1.94146D+05    |proj g|=  6.05898D+00

At iterate  200    f=  1.94146D+05    |proj g|=  8.03756D+00

At iterate  201    f=  1.94146D+05    |proj g|=  7.00134D+00

At iterate  202    f=  1.94146D+05    |proj g|=  7.65201D+00

At iterate  203    f=  1.94146D+05    |proj g|=  9.74395D+00

At iterate  204    f=  1.94146D+05    |proj g|=  1.67447D+01

At iterate  205    f=  1.94146D+05    |proj g|=  9.52400D+00

At iterate  206    f=  1.94146D+05    |proj g|=  4.91848D+00

At iterate  207    f=  1.94146D+05    |proj g|=  6.68174D+00

At iterate  208    f=  1.94146D+05    |proj g|=  7.68555D+00

At iterate  209    f=  1.94146D+05    |proj g|=  3.42358D+00

At iterate  210    f=  1.94146D+05    |proj g|=  1.07950D+01

At iterate  211    f=  1.94146D+05    |proj g|=  3.21649D+00

At iterate  212    f=  1.94146D+05    |proj g|=  2.54150D+00

At iterate  213    f=  1.94146D+05    |proj g|=  2.50269D+00

At iterate  214    f=  1.94146D+05    |proj g|=  5.83328D+00

At iterate  215    f=  1.94146D+05    |proj g|=  8.78702D+00

At iterate  216    f=  1.94146D+05    |proj g|=  6.88486D+00

At iterate  217    f=  1.94146D+05    |proj g|=  3.99658D+00

At iterate  218    f=  1.94146D+05    |proj g|=  4.75201D+00

At iterate  219    f=  1.94146D+05    |proj g|=  1.74617D+01

At iterate  220    f=  1.94146D+05    |proj g|=  4.58461D+00

At iterate  221    f=  1.94146D+05    |proj g|=  4.35813D+00

At iterate  222    f=  1.94146D+05    |proj g|=  4.84192D+00

At iterate  223    f=  1.94146D+05    |proj g|=  6.92080D+00

At iterate  224    f=  1.94146D+05    |proj g|=  2.92607D+00

At iterate  225    f=  1.94146D+05    |proj g|=  5.08963D+00

At iterate  226    f=  1.94146D+05    |proj g|=  4.81399D+00

At iterate  227    f=  1.94146D+05    |proj g|=  3.46749D+00

At iterate  228    f=  1.94146D+05    |proj g|=  5.87587D+00

At iterate  229    f=  1.94146D+05    |proj g|=  3.82798D+00

At iterate  230    f=  1.94146D+05    |proj g|=  8.85005D+00

At iterate  231    f=  1.94146D+05    |proj g|=  5.15765D+00

At iterate  232    f=  1.94146D+05    |proj g|=  3.99206D+00

At iterate  233    f=  1.94146D+05    |proj g|=  3.65045D+00

At iterate  234    f=  1.94146D+05    |proj g|=  5.43015D+00

At iterate  235    f=  1.94146D+05    |proj g|=  7.27157D+00

At iterate  236    f=  1.94146D+05    |proj g|=  7.52642D+00

At iterate  237    f=  1.94146D+05    |proj g|=  5.92427D+00

At iterate  238    f=  1.94146D+05    |proj g|=  7.56624D+00

At iterate  239    f=  1.94146D+05    |proj g|=  4.30417D+00

At iterate  240    f=  1.94145D+05    |proj g|=  8.70721D+00

At iterate  241    f=  1.94145D+05    |proj g|=  7.46996D+00

At iterate  242    f=  1.94145D+05    |proj g|=  6.14281D+00

At iterate  243    f=  1.94145D+05    |proj g|=  2.59086D+00

At iterate  244    f=  1.94145D+05    |proj g|=  9.21432D+00

At iterate  245    f=  1.94145D+05    |proj g|=  3.56031D+00

At iterate  246    f=  1.94145D+05    |proj g|=  3.09379D+00

At iterate  247    f=  1.94145D+05    |proj g|=  3.22187D+00

At iterate  248    f=  1.94145D+05    |proj g|=  7.92745D+00

At iterate  249    f=  1.94145D+05    |proj g|=  2.03020D+00

At iterate  250    f=  1.94145D+05    |proj g|=  1.42782D+00

At iterate  251    f=  1.94145D+05    |proj g|=  1.67848D+00

At iterate  252    f=  1.94145D+05    |proj g|=  8.16977D+00

At iterate  253    f=  1.94145D+05    |proj g|=  5.48439D+00

At iterate  254    f=  1.94145D+05    |proj g|=  5.67047D+00

At iterate  255    f=  1.94145D+05    |proj g|=  5.35874D+00

At iterate  256    f=  1.94145D+05    |proj g|=  2.66591D+01

At iterate  257    f=  1.94145D+05    |proj g|=  8.62513D+00

At iterate  258    f=  1.94145D+05    |proj g|=  2.46524D+00

At iterate  259    f=  1.94145D+05    |proj g|=  1.83943D+00

At iterate  260    f=  1.94145D+05    |proj g|=  1.74866D+00

At iterate  261    f=  1.94145D+05    |proj g|=  3.38571D+00

At iterate  262    f=  1.94145D+05    |proj g|=  4.16845D+00

At iterate  263    f=  1.94145D+05    |proj g|=  4.09734D+00

At iterate  264    f=  1.94145D+05    |proj g|=  5.20451D+00

At iterate  265    f=  1.94145D+05    |proj g|=  2.95746D+00

At iterate  266    f=  1.94145D+05    |proj g|=  1.27053D+00

At iterate  267    f=  1.94145D+05    |proj g|=  1.23058D+00

At iterate  268    f=  1.94145D+05    |proj g|=  1.15806D+00

           * * *

Tit   = total number of iterations
Tnf   = total number of function evaluations
Tnint = total number of segments explored during Cauchy searches
Skip  = number of BFGS updates skipped
Nact  = number of active bounds at final generalized Cauchy point
Projg = norm of the final projected gradient
F     = final function value

           * * *

   N    Tit     Tnf  Tnint  Skip  Nact     Projg        F
  113    268    282    333     0     5   1.158D+00   1.941D+05
  F =   194145.45046351000     

CONVERGENCE: REL_REDUCTION_OF_F_<=_FACTR*EPSMCH             

 Cauchy                time 1.371E-03 seconds.
 Subspace minimization time 2.357E-03 seconds.
 Line search           time 4.848E+03 seconds.

 Total User time 4.867E+03 seconds.

-1.9414545046351000e+05
```
