## Supplementary material for "Modeling site-and-branch-heterogeneity with GFmix": GFF.params

```
4.9859726089260986e-01
8 9 4.9126745390955440e-01 4.7201548251180259e-01
10 11 4.7883653304245533e-01 5.1022611111698535e-01
12 13 4.8518531123697239e-01 5.0975730539498088e-01
14 15 5.1063229623055129e-01 4.8607279464897929e-01
4 5 5.0328519258135440e-01 5.2804809151315990e-01
6 7 5.4323740304864310e-01 4.9925649362652330e-01
16 17 1.6533455804997668e-02 9.9999999999999994e-12
18 19 9.9999999999999994e-12 6.8442038507809571e-03
2 3 5.4601367335762430e-01 4.8938722801156603e-01
20 21 9.9999999999999994e-12 9.4599063936017577e-04
22 23 5.1697207693132485e-01 5.0826609308658266e-01
0 1 5.2145289119873683e-01 5.0550570659160787e-01
24 27 9.9999999999999994e-12 9.9999999999999994e-12
25 28 4.9857565800517489e-01 5.4574610216877639e-01
26 29 1.8983706027627845e-01 2.4783529296945636e-01
5.7813251728874637e-02 5.5873933386109478e-02 8.5278425090561188e-02 6.9016860677565336e-02 5.8335322954106400e-02 2.6714244205117629e-02 6.5008728188841569e-02 2.2829969814326195e-02 3.0467798549110917e-02 3.4477501669744844e-02 2.7601478441728392e-02 7.7298108417714867e-02 2.7769984382440487e-02 5.7277043952471067e-02 3.1329887742012438e-02 5.6723408423580562e-02 5.8294959759049490e-02 3.8962172765766752e-02 6.0029347648821382e-02 5.9079529240303200e-02 
1.0302831055016632e+00 9.2358426280081551e-01 
1.2484392029586722e+00 9.1122764626901642e-01 
1.1973471984311037e+00 8.8645859387867432e-01 
1.0584140302027882e+00 8.9693225519094566e-01 
1.4904723354432337e-01 2.3757171551716958e+00 
1.6438285748844556e-01 2.2406170272568460e+00 
1.3299143921469803e-01 2.1555377921705712e+00 
1.1900963465015824e-01 1.9667785972885004e+00 
1.1669162266348010e+00 8.9869718805819820e-01 
1.1560441769986114e+00 8.6233865732501158e-01 
1.0806955845215525e+00 9.3099252221358197e-01 
1.0792606679297780e+00 9.6089017946458544e-01 
1.4979787595242608e-01 2.2523900450760572e+00 
1.4117895147382195e-01 2.3120323136360739e+00 
1.6830992751621060e-01 2.1944831506691487e+00 
1.4748835446425740e-01 2.1718362288287993e+00 
1.0600206828737258e+00 1.0241661524368271e+00 
1.0000003107394118e+00 9.9999970274287731e-01 
9.9999875060678256e-01 1.0000013854731926e+00 
9.3365852872568877e-01 1.0767538909148751e+00 
9.8177643108248835e-01 1.0270825821630083e+00 
9.9023486407752448e-01 1.0201662609638382e+00 
1.0625244039677701e+00 8.7572466034255581e-01 
1.6061145426878487e-01 2.2536620353821957e+00 
1.0000003999454050e+00 9.9999986802640595e-01 
1.6713642396947914e-01 2.3436558701009726e+00 
1.0223368477814287e+00 4.8190760882294897e-01 
1.0000002921708613e+00 9.9999978591733563e-01 
1.0954814342172343e+00 8.9245733679291384e-01 
9.7316303933876114e-01 4.5885975374844601e-01 
1.1716128764297919e+00 9.7456635035036632e-01 
```
