## Supplementary material for "Modeling site-and-branch-heterogeneity with GFmix": GFF.txt

```
Alignment	Mixture	+F	Tree	Method	G	F	Likelihood	Runtime	NewGFmixInfo
Simulations/096.phy	bin/C20.aafreq.dat	FALSE	Simulations/096_iqtree/096_iqtree.treefile	GFF	GARP	FYMINK	-194145.45046351	4866.05973291397	           * * *;;   N    Tit     Tnf  Tnint  Skip  Nact     Projg        F;  113    268    282    333     0     5   1.158D+00   1.941D+05;  F =   194145.45046351000     ;;CONVERGENCE: REL_REDUCTION_OF_F_<=_FACTR*EPSMCH             ;; Cauchy                time 1.371E-03 seconds.; Subspace minimization time 2.357E-03 seconds.; Line search           time 4.848E+03 seconds.;; Total User time 4.867E+03 seconds.;;-1.9414545046351000e+05
```
