## Supplementary material for "Modeling site-and-branch-heterogeneity with GFmix": GFP.iterations

```
Warning message:
In readLines(rootfile) :
  incomplete final line found on 'sim_topologies/16_taxa.rootfile'
   5

At X0         0 variables are exactly at the bounds

At iterate    0    f=  1.98621D+05    |proj g|=  1.44491D+02

At iterate    1    f=  1.97726D+05    |proj g|=  9.87821D+01

At iterate    2    f=  1.95394D+05    |proj g|=  1.23523D+02

At iterate    3    f=  1.94478D+05    |proj g|=  8.17210D+01

At iterate    4    f=  1.94355D+05    |proj g|=  8.76933D+01

At iterate    5    f=  1.94318D+05    |proj g|=  9.99081D+01

At iterate    6    f=  1.94288D+05    |proj g|=  8.84609D+01

At iterate    7    f=  1.94274D+05    |proj g|=  5.85334D+01

At iterate    8    f=  1.94262D+05    |proj g|=  2.20221D+01

At iterate    9    f=  1.94251D+05    |proj g|=  3.78949D+01

At iterate   10    f=  1.94249D+05    |proj g|=  3.15934D+01

At iterate   11    f=  1.94248D+05    |proj g|=  7.94909D+00

At iterate   12    f=  1.94247D+05    |proj g|=  1.07162D+01

At iterate   13    f=  1.94246D+05    |proj g|=  1.71471D+01

At iterate   14    f=  1.94245D+05    |proj g|=  1.79793D+01

At iterate   15    f=  1.94244D+05    |proj g|=  1.56266D+01

At iterate   16    f=  1.94244D+05    |proj g|=  8.53008D+00

At iterate   17    f=  1.94243D+05    |proj g|=  5.65831D+00

At iterate   18    f=  1.94243D+05    |proj g|=  5.95229D+00

At iterate   19    f=  1.94242D+05    |proj g|=  2.70280D+01

At iterate   20    f=  1.94241D+05    |proj g|=  2.06516D+01

At iterate   21    f=  1.94240D+05    |proj g|=  4.20164D+01

At iterate   22    f=  1.94239D+05    |proj g|=  7.78389D+00

At iterate   23    f=  1.94239D+05    |proj g|=  6.81077D+00

At iterate   24    f=  1.94238D+05    |proj g|=  7.24858D+00

At iterate   25    f=  1.94238D+05    |proj g|=  1.21091D+01

At iterate   26    f=  1.94237D+05    |proj g|=  1.39638D+01

At iterate   27    f=  1.94237D+05    |proj g|=  1.27480D+01

At iterate   28    f=  1.94237D+05    |proj g|=  2.41056D+00

At iterate   29    f=  1.94237D+05    |proj g|=  1.84681D+00

At iterate   30    f=  1.94237D+05    |proj g|=  4.35447D+00

At iterate   31    f=  1.94237D+05    |proj g|=  6.65192D+00

At iterate   32    f=  1.94237D+05    |proj g|=  4.06423D+00

At iterate   33    f=  1.94237D+05    |proj g|=  2.22159D+00

At iterate   34    f=  1.94237D+05    |proj g|=  2.52536D+00

At iterate   35    f=  1.94237D+05    |proj g|=  2.98208D+00

At iterate   36    f=  1.94237D+05    |proj g|=  2.71712D+00

At iterate   37    f=  1.94236D+05    |proj g|=  2.89905D+00

At iterate   38    f=  1.94236D+05    |proj g|=  8.80105D+00

At iterate   39    f=  1.94236D+05    |proj g|=  4.47076D+00

At iterate   40    f=  1.94236D+05    |proj g|=  3.82618D+00

At iterate   41    f=  1.94236D+05    |proj g|=  2.42253D+00

At iterate   42    f=  1.94236D+05    |proj g|=  6.18024D+00

At iterate   43    f=  1.94236D+05    |proj g|=  1.76874D+00

At iterate   44    f=  1.94236D+05    |proj g|=  2.19694D+00

At iterate   45    f=  1.94236D+05    |proj g|=  5.03960D+00

At iterate   46    f=  1.94236D+05    |proj g|=  2.99843D+00

At iterate   47    f=  1.94236D+05    |proj g|=  3.31662D+00

At iterate   48    f=  1.94236D+05    |proj g|=  8.85714D+00

At iterate   49    f=  1.94236D+05    |proj g|=  5.65804D+00

At iterate   50    f=  1.94236D+05    |proj g|=  3.69961D+00

At iterate   51    f=  1.94236D+05    |proj g|=  3.42930D+00

At iterate   52    f=  1.94236D+05    |proj g|=  3.21186D+00

At iterate   53    f=  1.94236D+05    |proj g|=  3.66012D+00

At iterate   54    f=  1.94236D+05    |proj g|=  4.17764D+00

At iterate   55    f=  1.94235D+05    |proj g|=  7.15007D+00

At iterate   56    f=  1.94235D+05    |proj g|=  1.66888D+01

At iterate   57    f=  1.94235D+05    |proj g|=  8.76877D+00

At iterate   58    f=  1.94235D+05    |proj g|=  5.86500D+00

At iterate   59    f=  1.94235D+05    |proj g|=  9.79849D+00

At iterate   60    f=  1.94235D+05    |proj g|=  3.14406D+00

At iterate   61    f=  1.94235D+05    |proj g|=  2.57202D+00

At iterate   62    f=  1.94235D+05    |proj g|=  2.09869D+00

At iterate   63    f=  1.94235D+05    |proj g|=  8.57999D+00

At iterate   64    f=  1.94235D+05    |proj g|=  2.88398D+00

At iterate   65    f=  1.94235D+05    |proj g|=  1.70395D+00

At iterate   66    f=  1.94235D+05    |proj g|=  1.82566D+00

At iterate   67    f=  1.94235D+05    |proj g|=  1.88435D+00

At iterate   68    f=  1.94235D+05    |proj g|=  1.84394D+00

At iterate   69    f=  1.94234D+05    |proj g|=  7.40706D+00

At iterate   70    f=  1.94234D+05    |proj g|=  2.94552D+00

At iterate   71    f=  1.94234D+05    |proj g|=  4.22851D+00

At iterate   72    f=  1.94234D+05    |proj g|=  5.04262D+00

At iterate   73    f=  1.94234D+05    |proj g|=  7.33965D+00

At iterate   74    f=  1.94234D+05    |proj g|=  4.92053D+00

At iterate   75    f=  1.94234D+05    |proj g|=  1.60122D+00

At iterate   76    f=  1.94234D+05    |proj g|=  1.21043D+00

At iterate   77    f=  1.94234D+05    |proj g|=  2.11910D+00

At iterate   78    f=  1.94234D+05    |proj g|=  8.24565D-01

At iterate   79    f=  1.94234D+05    |proj g|=  9.94807D-01

At iterate   80    f=  1.94234D+05    |proj g|=  1.54896D+00

At iterate   81    f=  1.94234D+05    |proj g|=  9.50068D-01

At iterate   82    f=  1.94234D+05    |proj g|=  2.20487D+00

At iterate   83    f=  1.94234D+05    |proj g|=  1.39528D+00

At iterate   84    f=  1.94234D+05    |proj g|=  8.71907D-01

At iterate   85    f=  1.94234D+05    |proj g|=  9.45929D-01

At iterate   86    f=  1.94234D+05    |proj g|=  1.37712D+00

At iterate   87    f=  1.94234D+05    |proj g|=  1.87104D+00

At iterate   88    f=  1.94234D+05    |proj g|=  1.37778D+00

At iterate   89    f=  1.94234D+05    |proj g|=  5.82967D-01

At iterate   90    f=  1.94234D+05    |proj g|=  5.65688D-01

At iterate   91    f=  1.94234D+05    |proj g|=  1.53147D+00

At iterate   92    f=  1.94234D+05    |proj g|=  2.46880D+00

At iterate   93    f=  1.94234D+05    |proj g|=  6.28953D-01

At iterate   94    f=  1.94234D+05    |proj g|=  8.86037D-01

At iterate   95    f=  1.94234D+05    |proj g|=  1.26029D+00

At iterate   96    f=  1.94234D+05    |proj g|=  2.07504D+00

At iterate   97    f=  1.94234D+05    |proj g|=  1.34363D+00

At iterate   98    f=  1.94234D+05    |proj g|=  1.04271D+00

At iterate   99    f=  1.94234D+05    |proj g|=  2.43151D+00

At iterate  100    f=  1.94234D+05    |proj g|=  4.05894D+00

At iterate  101    f=  1.94234D+05    |proj g|=  1.11230D+00

At iterate  102    f=  1.94234D+05    |proj g|=  8.47447D-01

At iterate  103    f=  1.94234D+05    |proj g|=  1.02658D+00

At iterate  104    f=  1.94234D+05    |proj g|=  2.45740D+00

At iterate  105    f=  1.94234D+05    |proj g|=  1.37727D+00

At iterate  106    f=  1.94234D+05    |proj g|=  9.43582D-01

At iterate  107    f=  1.94234D+05    |proj g|=  1.96000D+00

At iterate  108    f=  1.94234D+05    |proj g|=  3.54647D+00

At iterate  109    f=  1.94234D+05    |proj g|=  1.75581D+00

At iterate  110    f=  1.94234D+05    |proj g|=  1.01433D+00

At iterate  111    f=  1.94234D+05    |proj g|=  1.18962D+00

At iterate  112    f=  1.94234D+05    |proj g|=  9.47428D-01

At iterate  113    f=  1.94234D+05    |proj g|=  1.14382D+00

At iterate  114    f=  1.94234D+05    |proj g|=  2.07852D+00

At iterate  115    f=  1.94234D+05    |proj g|=  2.12156D+00

At iterate  116    f=  1.94234D+05    |proj g|=  3.70775D+00

At iterate  117    f=  1.94234D+05    |proj g|=  9.74049D-01

At iterate  118    f=  1.94234D+05    |proj g|=  1.01231D+00

At iterate  119    f=  1.94234D+05    |proj g|=  1.14368D+00

At iterate  120    f=  1.94234D+05    |proj g|=  3.37641D+00

At iterate  121    f=  1.94234D+05    |proj g|=  2.17866D+00

At iterate  122    f=  1.94234D+05    |proj g|=  3.37539D+00

At iterate  123    f=  1.94234D+05    |proj g|=  3.34370D+00

At iterate  124    f=  1.94234D+05    |proj g|=  9.80825D+00

At iterate  125    f=  1.94234D+05    |proj g|=  2.92353D+00

At iterate  126    f=  1.94234D+05    |proj g|=  1.32180D+00

At iterate  127    f=  1.94234D+05    |proj g|=  2.66042D+00

At iterate  128    f=  1.94234D+05    |proj g|=  2.34013D+00

At iterate  129    f=  1.94234D+05    |proj g|=  1.02484D+01

At iterate  130    f=  1.94234D+05    |proj g|=  1.25987D+00

At iterate  131    f=  1.94234D+05    |proj g|=  1.14064D+00

At iterate  132    f=  1.94234D+05    |proj g|=  1.51985D+00

At iterate  133    f=  1.94234D+05    |proj g|=  3.60707D+00

At iterate  134    f=  1.94234D+05    |proj g|=  3.63962D+00

At iterate  135    f=  1.94234D+05    |proj g|=  1.30631D+00

At iterate  136    f=  1.94234D+05    |proj g|=  2.29233D+00

At iterate  137    f=  1.94234D+05    |proj g|=  1.33188D+00

At iterate  138    f=  1.94234D+05    |proj g|=  2.20237D+00

At iterate  139    f=  1.94234D+05    |proj g|=  2.12201D+00

At iterate  140    f=  1.94234D+05    |proj g|=  3.48799D+00

At iterate  141    f=  1.94233D+05    |proj g|=  1.07398D+00

At iterate  142    f=  1.94233D+05    |proj g|=  1.32673D+00

At iterate  143    f=  1.94233D+05    |proj g|=  1.88161D+00

At iterate  144    f=  1.94233D+05    |proj g|=  2.84072D+00

At iterate  145    f=  1.94233D+05    |proj g|=  1.31780D+00

At iterate  146    f=  1.94233D+05    |proj g|=  1.24669D+00

At iterate  147    f=  1.94233D+05    |proj g|=  1.56251D+00

At iterate  148    f=  1.94233D+05    |proj g|=  6.82533D+00

At iterate  149    f=  1.94233D+05    |proj g|=  9.74545D-01

At iterate  150    f=  1.94233D+05    |proj g|=  9.68431D-01

At iterate  151    f=  1.94233D+05    |proj g|=  9.63615D-01

At iterate  152    f=  1.94233D+05    |proj g|=  1.92383D+00

At iterate  153    f=  1.94233D+05    |proj g|=  9.44793D-01

At iterate  154    f=  1.94233D+05    |proj g|=  1.02183D+00

At iterate  155    f=  1.94233D+05    |proj g|=  2.72725D+00

At iterate  156    f=  1.94233D+05    |proj g|=  1.68368D+00

At iterate  157    f=  1.94233D+05    |proj g|=  2.25982D+00

At iterate  158    f=  1.94233D+05    |proj g|=  3.78570D+00

At iterate  159    f=  1.94233D+05    |proj g|=  3.11658D+00

At iterate  160    f=  1.94233D+05    |proj g|=  1.29731D+00

At iterate  161    f=  1.94233D+05    |proj g|=  2.01197D+00

At iterate  162    f=  1.94233D+05    |proj g|=  6.20898D+00

At iterate  163    f=  1.94233D+05    |proj g|=  2.56939D+00

At iterate  164    f=  1.94233D+05    |proj g|=  2.19034D+00

At iterate  165    f=  1.94233D+05    |proj g|=  2.69631D+00

At iterate  166    f=  1.94233D+05    |proj g|=  7.69010D+00

At iterate  167    f=  1.94233D+05    |proj g|=  2.24274D+00

At iterate  168    f=  1.94233D+05    |proj g|=  2.10713D+00

At iterate  169    f=  1.94233D+05    |proj g|=  2.87564D+00

At iterate  170    f=  1.94233D+05    |proj g|=  6.52819D+00

At iterate  171    f=  1.94233D+05    |proj g|=  1.55077D+00

At iterate  172    f=  1.94233D+05    |proj g|=  1.66375D+00

At iterate  173    f=  1.94233D+05    |proj g|=  3.12700D+00

At iterate  174    f=  1.94233D+05    |proj g|=  7.86587D+00

At iterate  175    f=  1.94233D+05    |proj g|=  2.01289D+00

At iterate  176    f=  1.94233D+05    |proj g|=  1.23581D+00

At iterate  177    f=  1.94233D+05    |proj g|=  1.47640D+00

At iterate  178    f=  1.94233D+05    |proj g|=  3.54077D+00

At iterate  179    f=  1.94233D+05    |proj g|=  1.08553D+00

At iterate  180    f=  1.94233D+05    |proj g|=  1.01601D+00

At iterate  181    f=  1.94233D+05    |proj g|=  1.42836D+00

At iterate  182    f=  1.94233D+05    |proj g|=  3.58722D+00

At iterate  183    f=  1.94233D+05    |proj g|=  7.43924D-01

At iterate  184    f=  1.94233D+05    |proj g|=  5.75159D-01

At iterate  185    f=  1.94233D+05    |proj g|=  4.48679D-01

At iterate  186    f=  1.94233D+05    |proj g|=  9.00681D-01

At iterate  187    f=  1.94233D+05    |proj g|=  4.86189D-01

At iterate  188    f=  1.94233D+05    |proj g|=  4.42985D-01

At iterate  189    f=  1.94233D+05    |proj g|=  1.36269D+00

At iterate  190    f=  1.94233D+05    |proj g|=  6.16291D-01

At iterate  191    f=  1.94233D+05    |proj g|=  3.19196D-01

At iterate  192    f=  1.94233D+05    |proj g|=  4.02312D-01

At iterate  193    f=  1.94233D+05    |proj g|=  4.63935D-01

At iterate  194    f=  1.94233D+05    |proj g|=  3.04127D-01

At iterate  195    f=  1.94233D+05    |proj g|=  2.31009D-01

           * * *

Tit   = total number of iterations
Tnf   = total number of function evaluations
Tnint = total number of segments explored during Cauchy searches
Skip  = number of BFGS updates skipped
Nact  = number of active bounds at final generalized Cauchy point
Projg = norm of the final projected gradient
F     = final function value

           * * *

   N    Tit     Tnf  Tnint  Skip  Nact     Projg        F
   62    195    204    257     0     1   2.310D-01   1.942D+05
  F =   194232.85897558436     

CONVERGENCE: REL_REDUCTION_OF_F_<=_FACTR*EPSMCH             

 Cauchy                time 6.008E-04 seconds.
 Subspace minimization time 1.547E-03 seconds.
 Line search           time 2.593E+03 seconds.

 Total User time 2.607E+03 seconds.

-1.9423285897558436e+05
```
