## Supplementary material for "Modeling site-and-branch-heterogeneity with GFmix": GFP.params

```
5.2349999999999997e-01
8 9 4.8987000000000003e-01 4.7070800000000002e-01
10 11 4.7100100000000000e-01 4.9940699999999999e-01
12 13 4.1352200000000000e-01 4.3066900000000002e-01
14 15 4.3621199999999999e-01 4.0991899999999998e-01
4 5 4.2611199999999999e-01 4.4812999999999997e-01
6 7 4.6026899999999998e-01 4.2021700000000001e-01
16 17 2.0302000000000001e-02 1.9999999999999999e-06
18 19 3.0000000000000001e-06 1.8866999999999998e-02
2 3 5.3999600000000003e-01 4.8326799999999998e-01
20 21 1.1480000000000001e-02 5.0169999999999998e-03
22 23 5.6149099999999996e-01 4.7681499999999999e-01
0 1 5.1575499999999996e-01 5.0462700000000005e-01
24 27 1.9999999999999999e-06 1.9999999999999999e-06
25 28 4.5934500000000000e-01 5.9107500000000002e-01
26 29 2.0034099999999999e-01 2.0034099999999999e-01
5.6000000000000001e-02 5.1499999999999997e-02 8.1299999999999997e-02 7.2200000000000000e-02 5.5700000000000000e-02 3.3099999999999997e-02 5.8999999999999997e-02 2.6400000000000000e-02 3.0800000000000001e-02 3.7699999999999997e-02 3.0300000000000001e-02 8.0900000000000000e-02 2.6300000000000000e-02 5.7900000000000000e-02 3.7100000000000001e-02 5.8700000000000002e-02 5.6099999999999997e-02 3.5000000000000003e-02 5.4500000000000000e-02 5.9600000000000000e-02 
1.0226949560640228e+00 9.2138163044571519e-01 
1.2389357626095410e+00 9.1224856887548866e-01 
1.1896707602160832e+00 8.8673520960690100e-01 
1.0529016928835222e+00 8.9522602970517240e-01 
1.5656856346324816e-01 2.3954660981935487e+00 
1.7217947028459257e-01 2.2512824339275466e+00 
1.3632663813824930e-01 2.1747535839877616e+00 
1.2236735584947299e-01 1.9700992784678202e+00 
1.1501038546650801e+00 8.9232613098719915e-01 
1.1401191965836366e+00 8.5807298677633148e-01 
1.0812022786319821e+00 9.3095688907789065e-01 
1.0776538860912015e+00 9.5934610718292546e-01 
1.5334276082923462e-01 2.2887929216208045e+00 
1.4519171236796660e-01 2.3627150477321255e+00 
1.7599810022003010e-01 2.1596777307158925e+00 
1.5372444251039863e-01 2.1326660102155497e+00 
1.7178177842217868e+00 1.5208415243892401e+00 
1.0009754215008808e+00 1.0013100904811143e+00 
1.0024315466258582e+00 1.0007960909240861e+00 
4.1182189193023555e-01 6.2039841789742027e+00 
1.0000000000000000e-02 4.3351377068891006e+00 
1.5881249818657295e-01 4.1105550365915891e+00 
1.0127291006170924e+00 8.9318908166004318e-01 
1.4135519983259440e-01 2.2265440856856498e+00 
9.9968742754980155e-01 1.0028324498303123e+00 
1.4589813395108117e-01 2.3483377472925500e+00 
1.0343067642319435e+00 5.0452584285721147e-01 
9.9869164034656477e-01 9.9942223629200300e-01 
1.0603066529769298e+00 9.0523537504798468e-01 
9.3704432925859993e-01 4.1863241832065518e-01 
1.1742664857766174e+00 9.7973896827967755e-01 
```
