## Supplementary material for "Modeling site-and-branch-heterogeneity with GFmix": GFP.txt

```
Alignment	Mixture	+F	Tree	Method	G	F	Likelihood	Runtime	NewGFmixInfo
Simulations/096.phy	bin/C20.aafreq.dat	FALSE	Simulations/096_iqtree/096_iqtree.treefile	GFP	GARP	FYMINK	-194232.858975584	2606.24331355095	           * * *;;   N    Tit     Tnf  Tnint  Skip  Nact     Projg        F;   62    195    204    257     0     1   2.310D-01   1.942D+05;  F =   194232.85897558436     ;;CONVERGENCE: REL_REDUCTION_OF_F_<=_FACTR*EPSMCH             ;; Cauchy                time 6.008E-04 seconds.; Subspace minimization time 1.547E-03 seconds.; Line search           time 2.593E+03 seconds.;; Total User time 2.607E+03 seconds.;;-1.9423285897558436e+05
```
