## Supplementary material for "Modeling site-and-branch-heterogeneity with GFmix": SSF.params

```
5.2349999999999997e-01
8 9 0.48987000000000003 0.47070800000000002
10 11 0.47100100000000000 0.49940699999999999
12 13 0.41352200000000000 0.43066900000000002
14 15 0.43621199999999999 0.40991899999999998
4 5 0.42611199999999999 0.44812999999999997
6 7 0.46026899999999998 0.42021700000000001
16 17 0.02030200000000000 0.00000200000000000
18 19 0.00000300000000000 0.01886700000000000
2 3 0.53999600000000003 0.48326799999999998
20 21 0.01148000000000000 0.00501700000000000
22 23 0.56149099999999996 0.47681499999999999
0 1 0.51575499999999996 0.50462700000000005
24 27 0.00000200000000000 0.00000200000000000
25 28 0.45934500000000000 0.59107500000000002
26 29 0.20034199999999999 0.20034199999999999
5.5994400559944008e-02 5.1494850514948502e-02 8.1291870812918707e-02 7.2192780721927807e-02 5.5694430556944306e-02 3.3096690330966898e-02 5.8994100589941006e-02 2.6397360263973602e-02 3.0796920307969204e-02 3.7696230376962299e-02 3.0296970302969704e-02 8.0891910808919110e-02 2.6297370262973702e-02 5.7894210578942104e-02 3.7096290370962903e-02 5.8694130586941312e-02 5.6094390560943903e-02 3.4996500349965008e-02 5.4494550544945508e-02 5.9594040595940409e-02
0.783566416464511
0.916843098398994
0.924279620418098
0.843077278591198
0.01
0.0319344284480567
0.0295904847034004
0.045964336918126
0.851905371736941
0.859146842241417
0.787986953340354
0.757984118183479
0.0223855805037164
0.0133352299364209
0.0253838729015965
0.0173490627739788
0.998516203953813
1.00000033316581
0.9999949999078
0.927985176922525
0.921752957591052
0.972782861334528
1.16872397771756
0.155215378963409
0.999999763216001
0.166839559564932
0.819970502191729
1.00000044171663
1.27375346582585
0.335498844054797
1.11314405886034
```
