## Supplementary material for "Modeling site-and-branch-heterogeneity with GFmix": 097.phy.utreec

```
8 9 0.491419 0.489807
10 11 0.504647 0.493716
12 13 0.438125 0.426232
14 15 0.444205 0.437181
4 5 0.446127 0.419239
6 7 0.451114 0.441654
16 17 0.000002 0.000002
18 19 0.004591 0.000002
2 3 0.521342 0.488853
20 21 0.000814 0.004391
22 23 0.522021 0.442370
0 1 0.484948 0.503622
24 27 0.003569 0.000003
25 28 0.456644 0.532473
26 29 0.224748 0.224748
```
