## Supplementary material for "Modeling site-and-branch-heterogeneity with GFmix": 097.phy.utreecu

```
14 15 0.4442049669 0.4371814609
12 13 0.4381247392 0.4262315511
10 11 0.5046470780 0.4937155318
8 9 0.4914185837 0.4898071690
16 17 0.0000020775 0.0045913014
18 19 0.0000023014 0.0000020704
6 7 0.4511141762 0.4416540183
4 5 0.4461272076 0.4192393224
20 21 0.4423701978 0.5220210007
22 23 0.0043906782 0.0008143407
24 25 0.4494967149 0.4566441994
2 3 0.5213415330 0.4888533206
26 27 0.5324727580 0.0035688169
1 28 0.5036219064 0.0000027872
0 29 0.4849479798 0.0000000000
```
