## Supplementary material for "Modeling site-and-branch-heterogeneity with GFmix": C20pi1.nwk

```
((((A1:0.5[&model=LG+F{0.0941246829049266/0.0187661531973714/0.0723548390244097/0.0328288302478765/0.012986388645048/0.0168216546590508/0.0183620500172772/0.0400444065444654/0.0107482379733923/0.00895250237250523/0.0112271735586083/0.0201343545045639/0.00803028776367565/0.00403750522698232/0.0206574589059582/0.316253714970761/0.269837861298621/0.00152420528556602/0.00442041411648168/0.01788699527308}],A2:0.5[&model=LG+F{0.0941246829049266/0.0187661531973714/0.0723548390244097/0.0328288302478765/0.012986388645048/0.0168216546590508/0.0183620500172772/0.0400444065444654/0.0107482379733923/0.00895250237250523/0.0112271735586083/0.0201343545045639/0.00803028776367565/0.00403750522698232/0.0206574589059582/0.316253714970761/0.269837861298621/0.00152420528556602/0.00442041411648168/0.01788699527308}]):0.001[&model=LG+F{0.0941246829049266/0.0187661531973714/0.0723548390244097/0.0328288302478765/0.012986388645048/0.0168216546590508/0.0183620500172772/0.0400444065444654/0.0107482379733923/0.00895250237250523/0.0112271735586083/0.0201343545045639/0.00803028776367565/0.00403750522698232/0.0206574589059582/0.316253714970761/0.269837861298621/0.00152420528556602/0.00442041411648168/0.01788699527308}],(A3:0.5[&model=LG+F{0.0941246829049266/0.0187661531973714/0.0723548390244097/0.0328288302478765/0.012986388645048/0.0168216546590508/0.0183620500172772/0.0400444065444654/0.0107482379733923/0.00895250237250523/0.0112271735586083/0.0201343545045639/0.00803028776367565/0.00403750522698232/0.0206574589059582/0.316253714970761/0.269837861298621/0.00152420528556602/0.00442041411648168/0.01788699527308}],A4:0.5[&model=LG+F{0.0941246829049266/0.0187661531973714/0.0723548390244097/0.0328288302478765/0.012986388645048/0.0168216546590508/0.0183620500172772/0.0400444065444654/0.0107482379733923/0.00895250237250523/0.0112271735586083/0.0201343545045639/0.00803028776367565/0.00403750522698232/0.0206574589059582/0.316253714970761/0.269837861298621/0.00152420528556602/0.00442041411648168/0.01788699527308}]):0.001[&model=LG+F{0.0941246829049266/0.0187661531973714/0.0723548390244097/0.0328288302478765/0.012986388645048/0.0168216546590508/0.0183620500172772/0.0400444065444654/0.0107482379733923/0.00895250237250523/0.0112271735586083/0.0201343545045639/0.00803028776367565/0.00403750522698232/0.0206574589059582/0.316253714970761/0.269837861298621/0.00152420528556602/0.00442041411648168/0.01788699527308}]):0.5[&model=LG+F{0.0941246829049266/0.0187661531973714/0.0723548390244097/0.0328288302478765/0.012986388645048/0.0168216546590508/0.0183620500172772/0.0400444065444654/0.0107482379733923/0.00895250237250523/0.0112271735586083/0.0201343545045639/0.00803028776367565/0.00403750522698232/0.0206574589059582/0.316253714970761/0.269837861298621/0.00152420528556602/0.00442041411648168/0.01788699527308}],((B1:0.5[&model=LG+F{0.0128671855126431/0.00256540120080044/0.17293068300209/0.0321771035505236/0.0127285793926843/0.016487706682465/0.0179975217010371/0.00547421560263624/0.0105348610853378/0.0213968045638643/0.0110042887135282/0.0481218357089537/0.0191926782838569/0.00964978356583739/0.00282394955031348/0.309975361839466/0.264480968078939/0.00149394635555391/0.0105649496650441/0.0175318978703741}],B2:0.5[&model=LG+F{0.0128671855126431/0.00256540120080044/0.17293068300209/0.0321771035505236/0.0127285793926843/0.016487706682465/0.0179975217010371/0.00547421560263624/0.0105348610853378/0.0213968045638643/0.0110042887135282/0.0481218357089537/0.0191926782838569/0.00964978356583739/0.00282394955031348/0.309975361839466/0.264480968078939/0.00149394635555391/0.0105649496650441/0.0175318978703741}]):0.001[&model=LG+F{0.0128671855126431/0.00256540120080044/0.17293068300209/0.0321771035505236/0.0127285793926843/0.016487706682465/0.0179975217010371/0.00547421560263624/0.0105348610853378/0.0213968045638643/0.0110042887135282/0.0481218357089537/0.0191926782838569/0.00964978356583739/0.00282394955031348/0.309975361839466/0.264480968078939/0.00149394635555391/0.0105649496650441/0.0175318978703741}],(B3:0.5[&model=LG+F{0.0128671855126431/0.00256540120080044/0.17293068300209/0.0321771035505236/0.0127285793926843/0.016487706682465/0.0179975217010371/0.00547421560263624/0.0105348610853378/0.0213968045638643/0.0110042887135282/0.0481218357089537/0.0191926782838569/0.00964978356583739/0.00282394955031348/0.309975361839466/0.264480968078939/0.00149394635555391/0.0105649496650441/0.0175318978703741}],B4:0.5[&model=LG+F{0.0128671855126431/0.00256540120080044/0.17293068300209/0.0321771035505236/0.0127285793926843/0.016487706682465/0.0179975217010371/0.00547421560263624/0.0105348610853378/0.0213968045638643/0.0110042887135282/0.0481218357089537/0.0191926782838569/0.00964978356583739/0.00282394955031348/0.309975361839466/0.264480968078939/0.00149394635555391/0.0105649496650441/0.0175318978703741}]):0.001[&model=LG+F{0.0128671855126431/0.00256540120080044/0.17293068300209/0.0321771035505236/0.0127285793926843/0.016487706682465/0.0179975217010371/0.00547421560263624/0.0105348610853378/0.0213968045638643/0.0110042887135282/0.0481218357089537/0.0191926782838569/0.00964978356583739/0.00282394955031348/0.309975361839466/0.264480968078939/0.00149394635555391/0.0105649496650441/0.0175318978703741}]):0.5[&model=LG+F{0.0128671855126431/0.00256540120080044/0.17293068300209/0.0321771035505236/0.0127285793926843/0.016487706682465/0.0179975217010371/0.00547421560263624/0.0105348610853378/0.0213968045638643/0.0110042887135282/0.0481218357089537/0.0191926782838569/0.00964978356583739/0.00282394955031348/0.309975361839466/0.264480968078939/0.00149394635555391/0.0105649496650441/0.0175318978703741}]):0.25[&model=LG+F{0.0941246829049266/0.0187661531973714/0.0723548390244097/0.0328288302478765/0.012986388645048/0.0168216546590508/0.0183620500172772/0.0400444065444654/0.0107482379733923/0.00895250237250523/0.0112271735586083/0.0201343545045639/0.00803028776367565/0.00403750522698232/0.0206574589059582/0.316253714970761/0.269837861298621/0.00152420528556602/0.00442041411648168/0.01788699527308}],(((C1:0.5[&model=LG+F{0.0941246829049266/0.0187661531973714/0.0723548390244097/0.0328288302478765/0.012986388645048/0.0168216546590508/0.0183620500172772/0.0400444065444654/0.0107482379733923/0.00895250237250523/0.0112271735586083/0.0201343545045639/0.00803028776367565/0.00403750522698232/0.0206574589059582/0.316253714970761/0.269837861298621/0.00152420528556602/0.00442041411648168/0.01788699527308}],C2:0.5[&model=LG+F{0.0941246829049266/0.0187661531973714/0.0723548390244097/0.0328288302478765/0.012986388645048/0.0168216546590508/0.0183620500172772/0.0400444065444654/0.0107482379733923/0.00895250237250523/0.0112271735586083/0.0201343545045639/0.00803028776367565/0.00403750522698232/0.0206574589059582/0.316253714970761/0.269837861298621/0.00152420528556602/0.00442041411648168/0.01788699527308}]):0.001[&model=LG+F{0.0941246829049266/0.0187661531973714/0.0723548390244097/0.0328288302478765/0.012986388645048/0.0168216546590508/0.0183620500172772/0.0400444065444654/0.0107482379733923/0.00895250237250523/0.0112271735586083/0.0201343545045639/0.00803028776367565/0.00403750522698232/0.0206574589059582/0.316253714970761/0.269837861298621/0.00152420528556602/0.00442041411648168/0.01788699527308}],(C3:0.5[&model=LG+F{0.0941246829049266/0.0187661531973714/0.0723548390244097/0.0328288302478765/0.012986388645048/0.0168216546590508/0.0183620500172772/0.0400444065444654/0.0107482379733923/0.00895250237250523/0.0112271735586083/0.0201343545045639/0.00803028776367565/0.00403750522698232/0.0206574589059582/0.316253714970761/0.269837861298621/0.00152420528556602/0.00442041411648168/0.01788699527308}],C4:0.5[&model=LG+F{0.0941246829049266/0.0187661531973714/0.0723548390244097/0.0328288302478765/0.012986388645048/0.0168216546590508/0.0183620500172772/0.0400444065444654/0.0107482379733923/0.00895250237250523/0.0112271735586083/0.0201343545045639/0.00803028776367565/0.00403750522698232/0.0206574589059582/0.316253714970761/0.269837861298621/0.00152420528556602/0.00442041411648168/0.01788699527308}]):0.001[&model=LG+F{0.0941246829049266/0.0187661531973714/0.0723548390244097/0.0328288302478765/0.012986388645048/0.0168216546590508/0.0183620500172772/0.0400444065444654/0.0107482379733923/0.00895250237250523/0.0112271735586083/0.0201343545045639/0.00803028776367565/0.00403750522698232/0.0206574589059582/0.316253714970761/0.269837861298621/0.00152420528556602/0.00442041411648168/0.01788699527308}]):0.5[&model=LG+F{0.0941246829049266/0.0187661531973714/0.0723548390244097/0.0328288302478765/0.012986388645048/0.0168216546590508/0.0183620500172772/0.0400444065444654/0.0107482379733923/0.00895250237250523/0.0112271735586083/0.0201343545045639/0.00803028776367565/0.00403750522698232/0.0206574589059582/0.316253714970761/0.269837861298621/0.00152420528556602/0.00442041411648168/0.01788699527308}],((D1:0.5[&model=LG+F{0.0128671855126431/0.00256540120080044/0.17293068300209/0.0321771035505236/0.0127285793926843/0.016487706682465/0.0179975217010371/0.00547421560263624/0.0105348610853378/0.0213968045638643/0.0110042887135282/0.0481218357089537/0.0191926782838569/0.00964978356583739/0.00282394955031348/0.309975361839466/0.264480968078939/0.00149394635555391/0.0105649496650441/0.0175318978703741}],D2:0.5[&model=LG+F{0.0128671855126431/0.00256540120080044/0.17293068300209/0.0321771035505236/0.0127285793926843/0.016487706682465/0.0179975217010371/0.00547421560263624/0.0105348610853378/0.0213968045638643/0.0110042887135282/0.0481218357089537/0.0191926782838569/0.00964978356583739/0.00282394955031348/0.309975361839466/0.264480968078939/0.00149394635555391/0.0105649496650441/0.0175318978703741}]):0.001[&model=LG+F{0.0128671855126431/0.00256540120080044/0.17293068300209/0.0321771035505236/0.0127285793926843/0.016487706682465/0.0179975217010371/0.00547421560263624/0.0105348610853378/0.0213968045638643/0.0110042887135282/0.0481218357089537/0.0191926782838569/0.00964978356583739/0.00282394955031348/0.309975361839466/0.264480968078939/0.00149394635555391/0.0105649496650441/0.0175318978703741}],(D3:0.5[&model=LG+F{0.0128671855126431/0.00256540120080044/0.17293068300209/0.0321771035505236/0.0127285793926843/0.016487706682465/0.0179975217010371/0.00547421560263624/0.0105348610853378/0.0213968045638643/0.0110042887135282/0.0481218357089537/0.0191926782838569/0.00964978356583739/0.00282394955031348/0.309975361839466/0.264480968078939/0.00149394635555391/0.0105649496650441/0.0175318978703741}],D4:0.5[&model=LG+F{0.0128671855126431/0.00256540120080044/0.17293068300209/0.0321771035505236/0.0127285793926843/0.016487706682465/0.0179975217010371/0.00547421560263624/0.0105348610853378/0.0213968045638643/0.0110042887135282/0.0481218357089537/0.0191926782838569/0.00964978356583739/0.00282394955031348/0.309975361839466/0.264480968078939/0.00149394635555391/0.0105649496650441/0.0175318978703741}]):0.001[&model=LG+F{0.0128671855126431/0.00256540120080044/0.17293068300209/0.0321771035505236/0.0127285793926843/0.016487706682465/0.0179975217010371/0.00547421560263624/0.0105348610853378/0.0213968045638643/0.0110042887135282/0.0481218357089537/0.0191926782838569/0.00964978356583739/0.00282394955031348/0.309975361839466/0.264480968078939/0.00149394635555391/0.0105649496650441/0.0175318978703741}]):0.5[&model=LG+F{0.0128671855126431/0.00256540120080044/0.17293068300209/0.0321771035505236/0.0127285793926843/0.016487706682465/0.0179975217010371/0.00547421560263624/0.0105348610853378/0.0213968045638643/0.0110042887135282/0.0481218357089537/0.0191926782838569/0.00964978356583739/0.00282394955031348/0.309975361839466/0.264480968078939/0.00149394635555391/0.0105649496650441/0.0175318978703741}]):0.25[&model=LG+F{0.0941246829049266/0.0187661531973714/0.0723548390244097/0.0328288302478765/0.012986388645048/0.0168216546590508/0.0183620500172772/0.0400444065444654/0.0107482379733923/0.00895250237250523/0.0112271735586083/0.0201343545045639/0.00803028776367565/0.00403750522698232/0.0206574589059582/0.316253714970761/0.269837861298621/0.00152420528556602/0.00442041411648168/0.01788699527308}]);
```
