## Supplementary material for "Modeling site-and-branch-heterogeneity with GFmix": C20pi2.nwk

```
((((A1:0.5[&model=LG+F{0.221150422532734/0.00553867962008706/0.0070133868528528/0.0031356676153222/0.0345369082240562/0.00634383295233641/0.00701891660126049/0.0212109196855938/0.00241612847043506/0.104908079242081/0.0782306778859785/0.0038575429906581/0.028142511341282/0.0102334005232723/0.017837897171925/0.0492078162166824/0.11083662479474/0.00175945898528/0.00440980383381158/0.282211174974488}],A2:0.5[&model=LG+F{0.221150422532734/0.00553867962008706/0.0070133868528528/0.0031356676153222/0.0345369082240562/0.00634383295233641/0.00701891660126049/0.0212109196855938/0.00241612847043506/0.104908079242081/0.0782306778859785/0.0038575429906581/0.028142511341282/0.0102334005232723/0.017837897171925/0.0492078162166824/0.11083662479474/0.00175945898528/0.00440980383381158/0.282211174974488}]):0.001[&model=LG+F{0.221150422532734/0.00553867962008706/0.0070133868528528/0.0031356676153222/0.0345369082240562/0.00634383295233641/0.00701891660126049/0.0212109196855938/0.00241612847043506/0.104908079242081/0.0782306778859785/0.0038575429906581/0.028142511341282/0.0102334005232723/0.017837897171925/0.0492078162166824/0.11083662479474/0.00175945898528/0.00440980383381158/0.282211174974488}],(A3:0.5[&model=LG+F{0.221150422532734/0.00553867962008706/0.0070133868528528/0.0031356676153222/0.0345369082240562/0.00634383295233641/0.00701891660126049/0.0212109196855938/0.00241612847043506/0.104908079242081/0.0782306778859785/0.0038575429906581/0.028142511341282/0.0102334005232723/0.017837897171925/0.0492078162166824/0.11083662479474/0.00175945898528/0.00440980383381158/0.282211174974488}],A4:0.5[&model=LG+F{0.221150422532734/0.00553867962008706/0.0070133868528528/0.0031356676153222/0.0345369082240562/0.00634383295233641/0.00701891660126049/0.0212109196855938/0.00241612847043506/0.104908079242081/0.0782306778859785/0.0038575429906581/0.028142511341282/0.0102334005232723/0.017837897171925/0.0492078162166824/0.11083662479474/0.00175945898528/0.00440980383381158/0.282211174974488}]):0.001[&model=LG+F{0.221150422532734/0.00553867962008706/0.0070133868528528/0.0031356676153222/0.0345369082240562/0.00634383295233641/0.00701891660126049/0.0212109196855938/0.00241612847043506/0.104908079242081/0.0782306778859785/0.0038575429906581/0.028142511341282/0.0102334005232723/0.017837897171925/0.0492078162166824/0.11083662479474/0.00175945898528/0.00440980383381158/0.282211174974488}]):0.5[&model=LG+F{0.221150422532734/0.00553867962008706/0.0070133868528528/0.0031356676153222/0.0345369082240562/0.00634383295233641/0.00701891660126049/0.0212109196855938/0.00241612847043506/0.104908079242081/0.0782306778859785/0.0038575429906581/0.028142511341282/0.0102334005232723/0.017837897171925/0.0492078162166824/0.11083662479474/0.00175945898528/0.00440980383381158/0.282211174974488}],((B1:0.5[&model=LG+F{0.0308625487923754/0.000772947969362213/0.0171118218337255/0.00313751304577043/0.0345572341864488/0.00634756648022423/0.00702304743526415/0.0029600804566896/0.0024175504314313/0.255963117189042/0.0782767188867055/0.00941194172758736/0.068664348642016/0.0249682685671559/0.0024893598009763/0.0492367764297781/0.110901855331668/0.00176049447742463/0.0107593918757196/0.282377264356087}],B2:0.5[&model=LG+F{0.0308625487923754/0.000772947969362213/0.0171118218337255/0.00313751304577043/0.0345572341864488/0.00634756648022423/0.00702304743526415/0.0029600804566896/0.0024175504314313/0.255963117189042/0.0782767188867055/0.00941194172758736/0.068664348642016/0.0249682685671559/0.0024893598009763/0.0492367764297781/0.110901855331668/0.00176049447742463/0.0107593918757196/0.282377264356087}]):0.001[&model=LG+F{0.0308625487923754/0.000772947969362213/0.0171118218337255/0.00313751304577043/0.0345572341864488/0.00634756648022423/0.00702304743526415/0.0029600804566896/0.0024175504314313/0.255963117189042/0.0782767188867055/0.00941194172758736/0.068664348642016/0.0249682685671559/0.0024893598009763/0.0492367764297781/0.110901855331668/0.00176049447742463/0.0107593918757196/0.282377264356087}],(B3:0.5[&model=LG+F{0.0308625487923754/0.000772947969362213/0.0171118218337255/0.00313751304577043/0.0345572341864488/0.00634756648022423/0.00702304743526415/0.0029600804566896/0.0024175504314313/0.255963117189042/0.0782767188867055/0.00941194172758736/0.068664348642016/0.0249682685671559/0.0024893598009763/0.0492367764297781/0.110901855331668/0.00176049447742463/0.0107593918757196/0.282377264356087}],B4:0.5[&model=LG+F{0.0308625487923754/0.000772947969362213/0.0171118218337255/0.00313751304577043/0.0345572341864488/0.00634756648022423/0.00702304743526415/0.0029600804566896/0.0024175504314313/0.255963117189042/0.0782767188867055/0.00941194172758736/0.068664348642016/0.0249682685671559/0.0024893598009763/0.0492367764297781/0.110901855331668/0.00176049447742463/0.0107593918757196/0.282377264356087}]):0.001[&model=LG+F{0.0308625487923754/0.000772947969362213/0.0171118218337255/0.00313751304577043/0.0345572341864488/0.00634756648022423/0.00702304743526415/0.0029600804566896/0.0024175504314313/0.255963117189042/0.0782767188867055/0.00941194172758736/0.068664348642016/0.0249682685671559/0.0024893598009763/0.0492367764297781/0.110901855331668/0.00176049447742463/0.0107593918757196/0.282377264356087}]):0.5[&model=LG+F{0.0308625487923754/0.000772947969362213/0.0171118218337255/0.00313751304577043/0.0345572341864488/0.00634756648022423/0.00702304743526415/0.0029600804566896/0.0024175504314313/0.255963117189042/0.0782767188867055/0.00941194172758736/0.068664348642016/0.0249682685671559/0.0024893598009763/0.0492367764297781/0.110901855331668/0.00176049447742463/0.0107593918757196/0.282377264356087}]):0.25[&model=LG+F{0.221150422532734/0.00553867962008706/0.0070133868528528/0.0031356676153222/0.0345369082240562/0.00634383295233641/0.00701891660126049/0.0212109196855938/0.00241612847043506/0.104908079242081/0.0782306778859785/0.0038575429906581/0.028142511341282/0.0102334005232723/0.017837897171925/0.0492078162166824/0.11083662479474/0.00175945898528/0.00440980383381158/0.282211174974488}],(((C1:0.5[&model=LG+F{0.221150422532734/0.00553867962008706/0.0070133868528528/0.0031356676153222/0.0345369082240562/0.00634383295233641/0.00701891660126049/0.0212109196855938/0.00241612847043506/0.104908079242081/0.0782306778859785/0.0038575429906581/0.028142511341282/0.0102334005232723/0.017837897171925/0.0492078162166824/0.11083662479474/0.00175945898528/0.00440980383381158/0.282211174974488}],C2:0.5[&model=LG+F{0.221150422532734/0.00553867962008706/0.0070133868528528/0.0031356676153222/0.0345369082240562/0.00634383295233641/0.00701891660126049/0.0212109196855938/0.00241612847043506/0.104908079242081/0.0782306778859785/0.0038575429906581/0.028142511341282/0.0102334005232723/0.017837897171925/0.0492078162166824/0.11083662479474/0.00175945898528/0.00440980383381158/0.282211174974488}]):0.001[&model=LG+F{0.221150422532734/0.00553867962008706/0.0070133868528528/0.0031356676153222/0.0345369082240562/0.00634383295233641/0.00701891660126049/0.0212109196855938/0.00241612847043506/0.104908079242081/0.0782306778859785/0.0038575429906581/0.028142511341282/0.0102334005232723/0.017837897171925/0.0492078162166824/0.11083662479474/0.00175945898528/0.00440980383381158/0.282211174974488}],(C3:0.5[&model=LG+F{0.221150422532734/0.00553867962008706/0.0070133868528528/0.0031356676153222/0.0345369082240562/0.00634383295233641/0.00701891660126049/0.0212109196855938/0.00241612847043506/0.104908079242081/0.0782306778859785/0.0038575429906581/0.028142511341282/0.0102334005232723/0.017837897171925/0.0492078162166824/0.11083662479474/0.00175945898528/0.00440980383381158/0.282211174974488}],C4:0.5[&model=LG+F{0.221150422532734/0.00553867962008706/0.0070133868528528/0.0031356676153222/0.0345369082240562/0.00634383295233641/0.00701891660126049/0.0212109196855938/0.00241612847043506/0.104908079242081/0.0782306778859785/0.0038575429906581/0.028142511341282/0.0102334005232723/0.017837897171925/0.0492078162166824/0.11083662479474/0.00175945898528/0.00440980383381158/0.282211174974488}]):0.001[&model=LG+F{0.221150422532734/0.00553867962008706/0.0070133868528528/0.0031356676153222/0.0345369082240562/0.00634383295233641/0.00701891660126049/0.0212109196855938/0.00241612847043506/0.104908079242081/0.0782306778859785/0.0038575429906581/0.028142511341282/0.0102334005232723/0.017837897171925/0.0492078162166824/0.11083662479474/0.00175945898528/0.00440980383381158/0.282211174974488}]):0.5[&model=LG+F{0.221150422532734/0.00553867962008706/0.0070133868528528/0.0031356676153222/0.0345369082240562/0.00634383295233641/0.00701891660126049/0.0212109196855938/0.00241612847043506/0.104908079242081/0.0782306778859785/0.0038575429906581/0.028142511341282/0.0102334005232723/0.017837897171925/0.0492078162166824/0.11083662479474/0.00175945898528/0.00440980383381158/0.282211174974488}],((D1:0.5[&model=LG+F{0.0308625487923754/0.000772947969362213/0.0171118218337255/0.00313751304577043/0.0345572341864488/0.00634756648022423/0.00702304743526415/0.0029600804566896/0.0024175504314313/0.255963117189042/0.0782767188867055/0.00941194172758736/0.068664348642016/0.0249682685671559/0.0024893598009763/0.0492367764297781/0.110901855331668/0.00176049447742463/0.0107593918757196/0.282377264356087}],D2:0.5[&model=LG+F{0.0308625487923754/0.000772947969362213/0.0171118218337255/0.00313751304577043/0.0345572341864488/0.00634756648022423/0.00702304743526415/0.0029600804566896/0.0024175504314313/0.255963117189042/0.0782767188867055/0.00941194172758736/0.068664348642016/0.0249682685671559/0.0024893598009763/0.0492367764297781/0.110901855331668/0.00176049447742463/0.0107593918757196/0.282377264356087}]):0.001[&model=LG+F{0.0308625487923754/0.000772947969362213/0.0171118218337255/0.00313751304577043/0.0345572341864488/0.00634756648022423/0.00702304743526415/0.0029600804566896/0.0024175504314313/0.255963117189042/0.0782767188867055/0.00941194172758736/0.068664348642016/0.0249682685671559/0.0024893598009763/0.0492367764297781/0.110901855331668/0.00176049447742463/0.0107593918757196/0.282377264356087}],(D3:0.5[&model=LG+F{0.0308625487923754/0.000772947969362213/0.0171118218337255/0.00313751304577043/0.0345572341864488/0.00634756648022423/0.00702304743526415/0.0029600804566896/0.0024175504314313/0.255963117189042/0.0782767188867055/0.00941194172758736/0.068664348642016/0.0249682685671559/0.0024893598009763/0.0492367764297781/0.110901855331668/0.00176049447742463/0.0107593918757196/0.282377264356087}],D4:0.5[&model=LG+F{0.0308625487923754/0.000772947969362213/0.0171118218337255/0.00313751304577043/0.0345572341864488/0.00634756648022423/0.00702304743526415/0.0029600804566896/0.0024175504314313/0.255963117189042/0.0782767188867055/0.00941194172758736/0.068664348642016/0.0249682685671559/0.0024893598009763/0.0492367764297781/0.110901855331668/0.00176049447742463/0.0107593918757196/0.282377264356087}]):0.001[&model=LG+F{0.0308625487923754/0.000772947969362213/0.0171118218337255/0.00313751304577043/0.0345572341864488/0.00634756648022423/0.00702304743526415/0.0029600804566896/0.0024175504314313/0.255963117189042/0.0782767188867055/0.00941194172758736/0.068664348642016/0.0249682685671559/0.0024893598009763/0.0492367764297781/0.110901855331668/0.00176049447742463/0.0107593918757196/0.282377264356087}]):0.5[&model=LG+F{0.0308625487923754/0.000772947969362213/0.0171118218337255/0.00313751304577043/0.0345572341864488/0.00634756648022423/0.00702304743526415/0.0029600804566896/0.0024175504314313/0.255963117189042/0.0782767188867055/0.00941194172758736/0.068664348642016/0.0249682685671559/0.0024893598009763/0.0492367764297781/0.110901855331668/0.00176049447742463/0.0107593918757196/0.282377264356087}]):0.25[&model=LG+F{0.221150422532734/0.00553867962008706/0.0070133868528528/0.0031356676153222/0.0345369082240562/0.00634383295233641/0.00701891660126049/0.0212109196855938/0.00241612847043506/0.104908079242081/0.0782306778859785/0.0038575429906581/0.028142511341282/0.0102334005232723/0.017837897171925/0.0492078162166824/0.11083662479474/0.00175945898528/0.00440980383381158/0.282211174974488}]);
```
