## Supplementary material for "Modeling site-and-branch-heterogeneity with GFmix": C20pi3.nwk

```
((((A1:0.5[&model=LG+F{0.0239845211194845/0.00169455227233683/0.00121156486331561/0.000567801472810486/0.00498128629526557/0.00127443591382755/0.00150296771889292/0.00129599882042627/0.00117288459968958/0.373154378905593/0.129279453902187/0.00128992000684748/0.0199273211376024/0.0121823298196749/0.00229556266933791/0.00271251788365247/0.0177708597503203/0.00119817939465045/0.00342220767507133/0.399080952225337}],A2:0.5[&model=LG+F{0.0239845211194845/0.00169455227233683/0.00121156486331561/0.000567801472810486/0.00498128629526557/0.00127443591382755/0.00150296771889292/0.00129599882042627/0.00117288459968958/0.373154378905593/0.129279453902187/0.00128992000684748/0.0199273211376024/0.0121823298196749/0.00229556266933791/0.00271251788365247/0.0177708597503203/0.00119817939465045/0.00342220767507133/0.399080952225337}]):0.001[&model=LG+F{0.0239845211194845/0.00169455227233683/0.00121156486331561/0.000567801472810486/0.00498128629526557/0.00127443591382755/0.00150296771889292/0.00129599882042627/0.00117288459968958/0.373154378905593/0.129279453902187/0.00128992000684748/0.0199273211376024/0.0121823298196749/0.00229556266933791/0.00271251788365247/0.0177708597503203/0.00119817939465045/0.00342220767507133/0.399080952225337}],(A3:0.5[&model=LG+F{0.0239845211194845/0.00169455227233683/0.00121156486331561/0.000567801472810486/0.00498128629526557/0.00127443591382755/0.00150296771889292/0.00129599882042627/0.00117288459968958/0.373154378905593/0.129279453902187/0.00128992000684748/0.0199273211376024/0.0121823298196749/0.00229556266933791/0.00271251788365247/0.0177708597503203/0.00119817939465045/0.00342220767507133/0.399080952225337}],A4:0.5[&model=LG+F{0.0239845211194845/0.00169455227233683/0.00121156486331561/0.000567801472810486/0.00498128629526557/0.00127443591382755/0.00150296771889292/0.00129599882042627/0.00117288459968958/0.373154378905593/0.129279453902187/0.00128992000684748/0.0199273211376024/0.0121823298196749/0.00229556266933791/0.00271251788365247/0.0177708597503203/0.00119817939465045/0.00342220767507133/0.399080952225337}]):0.001[&model=LG+F{0.0239845211194845/0.00169455227233683/0.00121156486331561/0.000567801472810486/0.00498128629526557/0.00127443591382755/0.00150296771889292/0.00129599882042627/0.00117288459968958/0.373154378905593/0.129279453902187/0.00128992000684748/0.0199273211376024/0.0121823298196749/0.00229556266933791/0.00271251788365247/0.0177708597503203/0.00119817939465045/0.00342220767507133/0.399080952225337}]):0.5[&model=LG+F{0.0239845211194845/0.00169455227233683/0.00121156486331561/0.000567801472810486/0.00498128629526557/0.00127443591382755/0.00150296771889292/0.00129599882042627/0.00117288459968958/0.373154378905593/0.129279453902187/0.00128992000684748/0.0199273211376024/0.0121823298196749/0.00229556266933791/0.00271251788365247/0.0177708597503203/0.00119817939465045/0.00342220767507133/0.399080952225337}],((B1:0.5[&model=LG+F{0.00213574508970799/0.00015089447385117/0.00188620752668288/0.000362515335366547/0.00318032403640435/0.000813669186903582/0.000959576318044199/0.00011540456043311/0.00074883330594079/0.580940087830077/0.0825390331507605/0.00200819361753045/0.0310235665084496/0.0189658869237266/0.000204412532346645/0.00173181891447512/0.0113458831838737/0.000764982878489238/0.00532781534859513/0.254794980573529}],B2:0.5[&model=LG+F{0.00213574508970799/0.00015089447385117/0.00188620752668288/0.000362515335366547/0.00318032403640435/0.000813669186903582/0.000959576318044199/0.00011540456043311/0.00074883330594079/0.580940087830077/0.0825390331507605/0.00200819361753045/0.0310235665084496/0.0189658869237266/0.000204412532346645/0.00173181891447512/0.0113458831838737/0.000764982878489238/0.00532781534859513/0.254794980573529}]):0.001[&model=LG+F{0.00213574508970799/0.00015089447385117/0.00188620752668288/0.000362515335366547/0.00318032403640435/0.000813669186903582/0.000959576318044199/0.00011540456043311/0.00074883330594079/0.580940087830077/0.0825390331507605/0.00200819361753045/0.0310235665084496/0.0189658869237266/0.000204412532346645/0.00173181891447512/0.0113458831838737/0.000764982878489238/0.00532781534859513/0.254794980573529}],(B3:0.5[&model=LG+F{0.00213574508970799/0.00015089447385117/0.00188620752668288/0.000362515335366547/0.00318032403640435/0.000813669186903582/0.000959576318044199/0.00011540456043311/0.00074883330594079/0.580940087830077/0.0825390331507605/0.00200819361753045/0.0310235665084496/0.0189658869237266/0.000204412532346645/0.00173181891447512/0.0113458831838737/0.000764982878489238/0.00532781534859513/0.254794980573529}],B4:0.5[&model=LG+F{0.00213574508970799/0.00015089447385117/0.00188620752668288/0.000362515335366547/0.00318032403640435/0.000813669186903582/0.000959576318044199/0.00011540456043311/0.00074883330594079/0.580940087830077/0.0825390331507605/0.00200819361753045/0.0310235665084496/0.0189658869237266/0.000204412532346645/0.00173181891447512/0.0113458831838737/0.000764982878489238/0.00532781534859513/0.254794980573529}]):0.001[&model=LG+F{0.00213574508970799/0.00015089447385117/0.00188620752668288/0.000362515335366547/0.00318032403640435/0.000813669186903582/0.000959576318044199/0.00011540456043311/0.00074883330594079/0.580940087830077/0.0825390331507605/0.00200819361753045/0.0310235665084496/0.0189658869237266/0.000204412532346645/0.00173181891447512/0.0113458831838737/0.000764982878489238/0.00532781534859513/0.254794980573529}]):0.5[&model=LG+F{0.00213574508970799/0.00015089447385117/0.00188620752668288/0.000362515335366547/0.00318032403640435/0.000813669186903582/0.000959576318044199/0.00011540456043311/0.00074883330594079/0.580940087830077/0.0825390331507605/0.00200819361753045/0.0310235665084496/0.0189658869237266/0.000204412532346645/0.00173181891447512/0.0113458831838737/0.000764982878489238/0.00532781534859513/0.254794980573529}]):0.25[&model=LG+F{0.0239845211194845/0.00169455227233683/0.00121156486331561/0.000567801472810486/0.00498128629526557/0.00127443591382755/0.00150296771889292/0.00129599882042627/0.00117288459968958/0.373154378905593/0.129279453902187/0.00128992000684748/0.0199273211376024/0.0121823298196749/0.00229556266933791/0.00271251788365247/0.0177708597503203/0.00119817939465045/0.00342220767507133/0.399080952225337}],(((C1:0.5[&model=LG+F{0.0239845211194845/0.00169455227233683/0.00121156486331561/0.000567801472810486/0.00498128629526557/0.00127443591382755/0.00150296771889292/0.00129599882042627/0.00117288459968958/0.373154378905593/0.129279453902187/0.00128992000684748/0.0199273211376024/0.0121823298196749/0.00229556266933791/0.00271251788365247/0.0177708597503203/0.00119817939465045/0.00342220767507133/0.399080952225337}],C2:0.5[&model=LG+F{0.0239845211194845/0.00169455227233683/0.00121156486331561/0.000567801472810486/0.00498128629526557/0.00127443591382755/0.00150296771889292/0.00129599882042627/0.00117288459968958/0.373154378905593/0.129279453902187/0.00128992000684748/0.0199273211376024/0.0121823298196749/0.00229556266933791/0.00271251788365247/0.0177708597503203/0.00119817939465045/0.00342220767507133/0.399080952225337}]):0.001[&model=LG+F{0.0239845211194845/0.00169455227233683/0.00121156486331561/0.000567801472810486/0.00498128629526557/0.00127443591382755/0.00150296771889292/0.00129599882042627/0.00117288459968958/0.373154378905593/0.129279453902187/0.00128992000684748/0.0199273211376024/0.0121823298196749/0.00229556266933791/0.00271251788365247/0.0177708597503203/0.00119817939465045/0.00342220767507133/0.399080952225337}],(C3:0.5[&model=LG+F{0.0239845211194845/0.00169455227233683/0.00121156486331561/0.000567801472810486/0.00498128629526557/0.00127443591382755/0.00150296771889292/0.00129599882042627/0.00117288459968958/0.373154378905593/0.129279453902187/0.00128992000684748/0.0199273211376024/0.0121823298196749/0.00229556266933791/0.00271251788365247/0.0177708597503203/0.00119817939465045/0.00342220767507133/0.399080952225337}],C4:0.5[&model=LG+F{0.0239845211194845/0.00169455227233683/0.00121156486331561/0.000567801472810486/0.00498128629526557/0.00127443591382755/0.00150296771889292/0.00129599882042627/0.00117288459968958/0.373154378905593/0.129279453902187/0.00128992000684748/0.0199273211376024/0.0121823298196749/0.00229556266933791/0.00271251788365247/0.0177708597503203/0.00119817939465045/0.00342220767507133/0.399080952225337}]):0.001[&model=LG+F{0.0239845211194845/0.00169455227233683/0.00121156486331561/0.000567801472810486/0.00498128629526557/0.00127443591382755/0.00150296771889292/0.00129599882042627/0.00117288459968958/0.373154378905593/0.129279453902187/0.00128992000684748/0.0199273211376024/0.0121823298196749/0.00229556266933791/0.00271251788365247/0.0177708597503203/0.00119817939465045/0.00342220767507133/0.399080952225337}]):0.5[&model=LG+F{0.0239845211194845/0.00169455227233683/0.00121156486331561/0.000567801472810486/0.00498128629526557/0.00127443591382755/0.00150296771889292/0.00129599882042627/0.00117288459968958/0.373154378905593/0.129279453902187/0.00128992000684748/0.0199273211376024/0.0121823298196749/0.00229556266933791/0.00271251788365247/0.0177708597503203/0.00119817939465045/0.00342220767507133/0.399080952225337}],((D1:0.5[&model=LG+F{0.00213574508970799/0.00015089447385117/0.00188620752668288/0.000362515335366547/0.00318032403640435/0.000813669186903582/0.000959576318044199/0.00011540456043311/0.00074883330594079/0.580940087830077/0.0825390331507605/0.00200819361753045/0.0310235665084496/0.0189658869237266/0.000204412532346645/0.00173181891447512/0.0113458831838737/0.000764982878489238/0.00532781534859513/0.254794980573529}],D2:0.5[&model=LG+F{0.00213574508970799/0.00015089447385117/0.00188620752668288/0.000362515335366547/0.00318032403640435/0.000813669186903582/0.000959576318044199/0.00011540456043311/0.00074883330594079/0.580940087830077/0.0825390331507605/0.00200819361753045/0.0310235665084496/0.0189658869237266/0.000204412532346645/0.00173181891447512/0.0113458831838737/0.000764982878489238/0.00532781534859513/0.254794980573529}]):0.001[&model=LG+F{0.00213574508970799/0.00015089447385117/0.00188620752668288/0.000362515335366547/0.00318032403640435/0.000813669186903582/0.000959576318044199/0.00011540456043311/0.00074883330594079/0.580940087830077/0.0825390331507605/0.00200819361753045/0.0310235665084496/0.0189658869237266/0.000204412532346645/0.00173181891447512/0.0113458831838737/0.000764982878489238/0.00532781534859513/0.254794980573529}],(D3:0.5[&model=LG+F{0.00213574508970799/0.00015089447385117/0.00188620752668288/0.000362515335366547/0.00318032403640435/0.000813669186903582/0.000959576318044199/0.00011540456043311/0.00074883330594079/0.580940087830077/0.0825390331507605/0.00200819361753045/0.0310235665084496/0.0189658869237266/0.000204412532346645/0.00173181891447512/0.0113458831838737/0.000764982878489238/0.00532781534859513/0.254794980573529}],D4:0.5[&model=LG+F{0.00213574508970799/0.00015089447385117/0.00188620752668288/0.000362515335366547/0.00318032403640435/0.000813669186903582/0.000959576318044199/0.00011540456043311/0.00074883330594079/0.580940087830077/0.0825390331507605/0.00200819361753045/0.0310235665084496/0.0189658869237266/0.000204412532346645/0.00173181891447512/0.0113458831838737/0.000764982878489238/0.00532781534859513/0.254794980573529}]):0.001[&model=LG+F{0.00213574508970799/0.00015089447385117/0.00188620752668288/0.000362515335366547/0.00318032403640435/0.000813669186903582/0.000959576318044199/0.00011540456043311/0.00074883330594079/0.580940087830077/0.0825390331507605/0.00200819361753045/0.0310235665084496/0.0189658869237266/0.000204412532346645/0.00173181891447512/0.0113458831838737/0.000764982878489238/0.00532781534859513/0.254794980573529}]):0.5[&model=LG+F{0.00213574508970799/0.00015089447385117/0.00188620752668288/0.000362515335366547/0.00318032403640435/0.000813669186903582/0.000959576318044199/0.00011540456043311/0.00074883330594079/0.580940087830077/0.0825390331507605/0.00200819361753045/0.0310235665084496/0.0189658869237266/0.000204412532346645/0.00173181891447512/0.0113458831838737/0.000764982878489238/0.00532781534859513/0.254794980573529}]):0.25[&model=LG+F{0.0239845211194845/0.00169455227233683/0.00121156486331561/0.000567801472810486/0.00498128629526557/0.00127443591382755/0.00150296771889292/0.00129599882042627/0.00117288459968958/0.373154378905593/0.129279453902187/0.00128992000684748/0.0199273211376024/0.0121823298196749/0.00229556266933791/0.00271251788365247/0.0177708597503203/0.00119817939465045/0.00342220767507133/0.399080952225337}]);
```
