## Supplementary material for "Modeling site-and-branch-heterogeneity with GFmix": C20pi4.nwk

```
((((A1:0.5[&model=LG+F{0.0411109779121754/0.314704522828648/0.0333926360363158/0.0108865739010751/0.00637207025571354/0.0888639753842665/0.0356390124698205/0.0208450843075746/0.03276981165845/0.00929482636408251/0.0236187208726647/0.264796363431615/0.00882117512796803/0.0033217818877726/0.0114896819358108/0.0354350427334467/0.0353965560011323/0.00277713100057827/0.00608224808557016/0.0143825018107527}],A2:0.5[&model=LG+F{0.0411109779121754/0.314704522828648/0.0333926360363158/0.0108865739010751/0.00637207025571354/0.0888639753842665/0.0356390124698205/0.0208450843075746/0.03276981165845/0.00929482636408251/0.0236187208726647/0.264796363431615/0.00882117512796803/0.0033217818877726/0.0114896819358108/0.0354350427334467/0.0353965560011323/0.00277713100057827/0.00608224808557016/0.0143825018107527}]):0.001[&model=LG+F{0.0411109779121754/0.314704522828648/0.0333926360363158/0.0108865739010751/0.00637207025571354/0.0888639753842665/0.0356390124698205/0.0208450843075746/0.03276981165845/0.00929482636408251/0.0236187208726647/0.264796363431615/0.00882117512796803/0.0033217818877726/0.0114896819358108/0.0354350427334467/0.0353965560011323/0.00277713100057827/0.00608224808557016/0.0143825018107527}],(A3:0.5[&model=LG+F{0.0411109779121754/0.314704522828648/0.0333926360363158/0.0108865739010751/0.00637207025571354/0.0888639753842665/0.0356390124698205/0.0208450843075746/0.03276981165845/0.00929482636408251/0.0236187208726647/0.264796363431615/0.00882117512796803/0.0033217818877726/0.0114896819358108/0.0354350427334467/0.0353965560011323/0.00277713100057827/0.00608224808557016/0.0143825018107527}],A4:0.5[&model=LG+F{0.0411109779121754/0.314704522828648/0.0333926360363158/0.0108865739010751/0.00637207025571354/0.0888639753842665/0.0356390124698205/0.0208450843075746/0.03276981165845/0.00929482636408251/0.0236187208726647/0.264796363431615/0.00882117512796803/0.0033217818877726/0.0114896819358108/0.0354350427334467/0.0353965560011323/0.00277713100057827/0.00608224808557016/0.0143825018107527}]):0.001[&model=LG+F{0.0411109779121754/0.314704522828648/0.0333926360363158/0.0108865739010751/0.00637207025571354/0.0888639753842665/0.0356390124698205/0.0208450843075746/0.03276981165845/0.00929482636408251/0.0236187208726647/0.264796363431615/0.00882117512796803/0.0033217818877726/0.0114896819358108/0.0354350427334467/0.0353965560011323/0.00277713100057827/0.00608224808557016/0.0143825018107527}]):0.5[&model=LG+F{0.0411109779121754/0.314704522828648/0.0333926360363158/0.0108865739010751/0.00637207025571354/0.0888639753842665/0.0356390124698205/0.0208450843075746/0.03276981165845/0.00929482636408251/0.0236187208726647/0.264796363431615/0.00882117512796803/0.0033217818877726/0.0114896819358108/0.0354350427334467/0.0353965560011323/0.00277713100057827/0.00608224808557016/0.0143825018107527}],((B1:0.5[&model=LG+F{0.00505407428358931/0.0386889370317425/0.0717726457608445/0.00959591830241206/0.00561663073678475/0.0783287244971319/0.031413836450903/0.00256263922408333/0.028884793169765/0.0199778861217287/0.0208186081278687/0.569141518826734/0.0189598412346207/0.007139690154039/0.00141251093862216/0.0312340483059647/0.0312001243605278/0.00244788878841058/0.013072913345339/0.0126773871756519}],B2:0.5[&model=LG+F{0.00505407428358931/0.0386889370317425/0.0717726457608445/0.00959591830241206/0.00561663073678475/0.0783287244971319/0.031413836450903/0.00256263922408333/0.028884793169765/0.0199778861217287/0.0208186081278687/0.569141518826734/0.0189598412346207/0.007139690154039/0.00141251093862216/0.0312340483059647/0.0312001243605278/0.00244788878841058/0.013072913345339/0.0126773871756519}]):0.001[&model=LG+F{0.00505407428358931/0.0386889370317425/0.0717726457608445/0.00959591830241206/0.00561663073678475/0.0783287244971319/0.031413836450903/0.00256263922408333/0.028884793169765/0.0199778861217287/0.0208186081278687/0.569141518826734/0.0189598412346207/0.007139690154039/0.00141251093862216/0.0312340483059647/0.0312001243605278/0.00244788878841058/0.013072913345339/0.0126773871756519}],(B3:0.5[&model=LG+F{0.00505407428358931/0.0386889370317425/0.0717726457608445/0.00959591830241206/0.00561663073678475/0.0783287244971319/0.031413836450903/0.00256263922408333/0.028884793169765/0.0199778861217287/0.0208186081278687/0.569141518826734/0.0189598412346207/0.007139690154039/0.00141251093862216/0.0312340483059647/0.0312001243605278/0.00244788878841058/0.013072913345339/0.0126773871756519}],B4:0.5[&model=LG+F{0.00505407428358931/0.0386889370317425/0.0717726457608445/0.00959591830241206/0.00561663073678475/0.0783287244971319/0.031413836450903/0.00256263922408333/0.028884793169765/0.0199778861217287/0.0208186081278687/0.569141518826734/0.0189598412346207/0.007139690154039/0.00141251093862216/0.0312340483059647/0.0312001243605278/0.00244788878841058/0.013072913345339/0.0126773871756519}]):0.001[&model=LG+F{0.00505407428358931/0.0386889370317425/0.0717726457608445/0.00959591830241206/0.00561663073678475/0.0783287244971319/0.031413836450903/0.00256263922408333/0.028884793169765/0.0199778861217287/0.0208186081278687/0.569141518826734/0.0189598412346207/0.007139690154039/0.00141251093862216/0.0312340483059647/0.0312001243605278/0.00244788878841058/0.013072913345339/0.0126773871756519}]):0.5[&model=LG+F{0.00505407428358931/0.0386889370317425/0.0717726457608445/0.00959591830241206/0.00561663073678475/0.0783287244971319/0.031413836450903/0.00256263922408333/0.028884793169765/0.0199778861217287/0.0208186081278687/0.569141518826734/0.0189598412346207/0.007139690154039/0.00141251093862216/0.0312340483059647/0.0312001243605278/0.00244788878841058/0.013072913345339/0.0126773871756519}]):0.25[&model=LG+F{0.0411109779121754/0.314704522828648/0.0333926360363158/0.0108865739010751/0.00637207025571354/0.0888639753842665/0.0356390124698205/0.0208450843075746/0.03276981165845/0.00929482636408251/0.0236187208726647/0.264796363431615/0.00882117512796803/0.0033217818877726/0.0114896819358108/0.0354350427334467/0.0353965560011323/0.00277713100057827/0.00608224808557016/0.0143825018107527}],(((C1:0.5[&model=LG+F{0.0411109779121754/0.314704522828648/0.0333926360363158/0.0108865739010751/0.00637207025571354/0.0888639753842665/0.0356390124698205/0.0208450843075746/0.03276981165845/0.00929482636408251/0.0236187208726647/0.264796363431615/0.00882117512796803/0.0033217818877726/0.0114896819358108/0.0354350427334467/0.0353965560011323/0.00277713100057827/0.00608224808557016/0.0143825018107527}],C2:0.5[&model=LG+F{0.0411109779121754/0.314704522828648/0.0333926360363158/0.0108865739010751/0.00637207025571354/0.0888639753842665/0.0356390124698205/0.0208450843075746/0.03276981165845/0.00929482636408251/0.0236187208726647/0.264796363431615/0.00882117512796803/0.0033217818877726/0.0114896819358108/0.0354350427334467/0.0353965560011323/0.00277713100057827/0.00608224808557016/0.0143825018107527}]):0.001[&model=LG+F{0.0411109779121754/0.314704522828648/0.0333926360363158/0.0108865739010751/0.00637207025571354/0.0888639753842665/0.0356390124698205/0.0208450843075746/0.03276981165845/0.00929482636408251/0.0236187208726647/0.264796363431615/0.00882117512796803/0.0033217818877726/0.0114896819358108/0.0354350427334467/0.0353965560011323/0.00277713100057827/0.00608224808557016/0.0143825018107527}],(C3:0.5[&model=LG+F{0.0411109779121754/0.314704522828648/0.0333926360363158/0.0108865739010751/0.00637207025571354/0.0888639753842665/0.0356390124698205/0.0208450843075746/0.03276981165845/0.00929482636408251/0.0236187208726647/0.264796363431615/0.00882117512796803/0.0033217818877726/0.0114896819358108/0.0354350427334467/0.0353965560011323/0.00277713100057827/0.00608224808557016/0.0143825018107527}],C4:0.5[&model=LG+F{0.0411109779121754/0.314704522828648/0.0333926360363158/0.0108865739010751/0.00637207025571354/0.0888639753842665/0.0356390124698205/0.0208450843075746/0.03276981165845/0.00929482636408251/0.0236187208726647/0.264796363431615/0.00882117512796803/0.0033217818877726/0.0114896819358108/0.0354350427334467/0.0353965560011323/0.00277713100057827/0.00608224808557016/0.0143825018107527}]):0.001[&model=LG+F{0.0411109779121754/0.314704522828648/0.0333926360363158/0.0108865739010751/0.00637207025571354/0.0888639753842665/0.0356390124698205/0.0208450843075746/0.03276981165845/0.00929482636408251/0.0236187208726647/0.264796363431615/0.00882117512796803/0.0033217818877726/0.0114896819358108/0.0354350427334467/0.0353965560011323/0.00277713100057827/0.00608224808557016/0.0143825018107527}]):0.5[&model=LG+F{0.0411109779121754/0.314704522828648/0.0333926360363158/0.0108865739010751/0.00637207025571354/0.0888639753842665/0.0356390124698205/0.0208450843075746/0.03276981165845/0.00929482636408251/0.0236187208726647/0.264796363431615/0.00882117512796803/0.0033217818877726/0.0114896819358108/0.0354350427334467/0.0353965560011323/0.00277713100057827/0.00608224808557016/0.0143825018107527}],((D1:0.5[&model=LG+F{0.00505407428358931/0.0386889370317425/0.0717726457608445/0.00959591830241206/0.00561663073678475/0.0783287244971319/0.031413836450903/0.00256263922408333/0.028884793169765/0.0199778861217287/0.0208186081278687/0.569141518826734/0.0189598412346207/0.007139690154039/0.00141251093862216/0.0312340483059647/0.0312001243605278/0.00244788878841058/0.013072913345339/0.0126773871756519}],D2:0.5[&model=LG+F{0.00505407428358931/0.0386889370317425/0.0717726457608445/0.00959591830241206/0.00561663073678475/0.0783287244971319/0.031413836450903/0.00256263922408333/0.028884793169765/0.0199778861217287/0.0208186081278687/0.569141518826734/0.0189598412346207/0.007139690154039/0.00141251093862216/0.0312340483059647/0.0312001243605278/0.00244788878841058/0.013072913345339/0.0126773871756519}]):0.001[&model=LG+F{0.00505407428358931/0.0386889370317425/0.0717726457608445/0.00959591830241206/0.00561663073678475/0.0783287244971319/0.031413836450903/0.00256263922408333/0.028884793169765/0.0199778861217287/0.0208186081278687/0.569141518826734/0.0189598412346207/0.007139690154039/0.00141251093862216/0.0312340483059647/0.0312001243605278/0.00244788878841058/0.013072913345339/0.0126773871756519}],(D3:0.5[&model=LG+F{0.00505407428358931/0.0386889370317425/0.0717726457608445/0.00959591830241206/0.00561663073678475/0.0783287244971319/0.031413836450903/0.00256263922408333/0.028884793169765/0.0199778861217287/0.0208186081278687/0.569141518826734/0.0189598412346207/0.007139690154039/0.00141251093862216/0.0312340483059647/0.0312001243605278/0.00244788878841058/0.013072913345339/0.0126773871756519}],D4:0.5[&model=LG+F{0.00505407428358931/0.0386889370317425/0.0717726457608445/0.00959591830241206/0.00561663073678475/0.0783287244971319/0.031413836450903/0.00256263922408333/0.028884793169765/0.0199778861217287/0.0208186081278687/0.569141518826734/0.0189598412346207/0.007139690154039/0.00141251093862216/0.0312340483059647/0.0312001243605278/0.00244788878841058/0.013072913345339/0.0126773871756519}]):0.001[&model=LG+F{0.00505407428358931/0.0386889370317425/0.0717726457608445/0.00959591830241206/0.00561663073678475/0.0783287244971319/0.031413836450903/0.00256263922408333/0.028884793169765/0.0199778861217287/0.0208186081278687/0.569141518826734/0.0189598412346207/0.007139690154039/0.00141251093862216/0.0312340483059647/0.0312001243605278/0.00244788878841058/0.013072913345339/0.0126773871756519}]):0.5[&model=LG+F{0.00505407428358931/0.0386889370317425/0.0717726457608445/0.00959591830241206/0.00561663073678475/0.0783287244971319/0.031413836450903/0.00256263922408333/0.028884793169765/0.0199778861217287/0.0208186081278687/0.569141518826734/0.0189598412346207/0.007139690154039/0.00141251093862216/0.0312340483059647/0.0312001243605278/0.00244788878841058/0.013072913345339/0.0126773871756519}]):0.25[&model=LG+F{0.0411109779121754/0.314704522828648/0.0333926360363158/0.0108865739010751/0.00637207025571354/0.0888639753842665/0.0356390124698205/0.0208450843075746/0.03276981165845/0.00929482636408251/0.0236187208726647/0.264796363431615/0.00882117512796803/0.0033217818877726/0.0114896819358108/0.0354350427334467/0.0353965560011323/0.00277713100057827/0.00608224808557016/0.0143825018107527}]);
```
