## Supplementary material for "Modeling site-and-branch-heterogeneity with GFmix": C20pi5.nwk

```
((((A1:0.5[&model=LG+F{0.00990985606366032/0.00627756508403233/0.00711776147779016/0.00261536816893388/0.00906849079978303/0.00456916980709839/0.00267598925006729/0.00284383951643054/0.0462683245985373/0.00958964766075719/0.0406390868901181/0.00262438742128794/0.00792240939777811/0.335687229311489/0.00250900418297782/0.00858893703586983/0.00590853684385256/0.0528501335237093/0.429366701624274/0.0129668877033254}],A2:0.5[&model=LG+F{0.00990985606366032/0.00627756508403233/0.00711776147779016/0.00261536816893388/0.00906849079978303/0.00456916980709839/0.00267598925006729/0.00284383951643054/0.0462683245985373/0.00958964766075719/0.0406390868901181/0.00262438742128794/0.00792240939777811/0.335687229311489/0.00250900418297782/0.00858893703586983/0.00590853684385256/0.0528501335237093/0.429366701624274/0.0129668877033254}]):0.001[&model=LG+F{0.00990985606366032/0.00627756508403233/0.00711776147779016/0.00261536816893388/0.00906849079978303/0.00456916980709839/0.00267598925006729/0.00284383951643054/0.0462683245985373/0.00958964766075719/0.0406390868901181/0.00262438742128794/0.00792240939777811/0.335687229311489/0.00250900418297782/0.00858893703586983/0.00590853684385256/0.0528501335237093/0.429366701624274/0.0129668877033254}],(A3:0.5[&model=LG+F{0.00990985606366032/0.00627756508403233/0.00711776147779016/0.00261536816893388/0.00906849079978303/0.00456916980709839/0.00267598925006729/0.00284383951643054/0.0462683245985373/0.00958964766075719/0.0406390868901181/0.00262438742128794/0.00792240939777811/0.335687229311489/0.00250900418297782/0.00858893703586983/0.00590853684385256/0.0528501335237093/0.429366701624274/0.0129668877033254}],A4:0.5[&model=LG+F{0.00990985606366032/0.00627756508403233/0.00711776147779016/0.00261536816893388/0.00906849079978303/0.00456916980709839/0.00267598925006729/0.00284383951643054/0.0462683245985373/0.00958964766075719/0.0406390868901181/0.00262438742128794/0.00792240939777811/0.335687229311489/0.00250900418297782/0.00858893703586983/0.00590853684385256/0.0528501335237093/0.429366701624274/0.0129668877033254}]):0.001[&model=LG+F{0.00990985606366032/0.00627756508403233/0.00711776147779016/0.00261536816893388/0.00906849079978303/0.00456916980709839/0.00267598925006729/0.00284383951643054/0.0462683245985373/0.00958964766075719/0.0406390868901181/0.00262438742128794/0.00792240939777811/0.335687229311489/0.00250900418297782/0.00858893703586983/0.00590853684385256/0.0528501335237093/0.429366701624274/0.0129668877033254}]):0.5[&model=LG+F{0.00990985606366032/0.00627756508403233/0.00711776147779016/0.00261536816893388/0.00906849079978303/0.00456916980709839/0.00267598925006729/0.00284383951643054/0.0462683245985373/0.00958964766075719/0.0406390868901181/0.00262438742128794/0.00792240939777811/0.335687229311489/0.00250900418297782/0.00858893703586983/0.00590853684385256/0.0528501335237093/0.429366701624274/0.0129668877033254}],((B1:0.5[&model=LG+F{0.000651603397150226/0.000412769136939033/0.00818245946218503/0.00123299220365206/0.00427525982301024/0.00215409471455455/0.00126157147646814/0.000186991160916191/0.02181279262464/0.0110240984452242/0.0191589382689015/0.00301695185414162/0.00910746924330472/0.385900420291584/0.000164974711901983/0.00404917844022045/0.00278552746416227/0.0249157282598828/0.493592773713384/0.00611312458174838}],B2:0.5[&model=LG+F{0.000651603397150226/0.000412769136939033/0.00818245946218503/0.00123299220365206/0.00427525982301024/0.00215409471455455/0.00126157147646814/0.000186991160916191/0.02181279262464/0.0110240984452242/0.0191589382689015/0.00301695185414162/0.00910746924330472/0.385900420291584/0.000164974711901983/0.00404917844022045/0.00278552746416227/0.0249157282598828/0.493592773713384/0.00611312458174838}]):0.001[&model=LG+F{0.000651603397150226/0.000412769136939033/0.00818245946218503/0.00123299220365206/0.00427525982301024/0.00215409471455455/0.00126157147646814/0.000186991160916191/0.02181279262464/0.0110240984452242/0.0191589382689015/0.00301695185414162/0.00910746924330472/0.385900420291584/0.000164974711901983/0.00404917844022045/0.00278552746416227/0.0249157282598828/0.493592773713384/0.00611312458174838}],(B3:0.5[&model=LG+F{0.000651603397150226/0.000412769136939033/0.00818245946218503/0.00123299220365206/0.00427525982301024/0.00215409471455455/0.00126157147646814/0.000186991160916191/0.02181279262464/0.0110240984452242/0.0191589382689015/0.00301695185414162/0.00910746924330472/0.385900420291584/0.000164974711901983/0.00404917844022045/0.00278552746416227/0.0249157282598828/0.493592773713384/0.00611312458174838}],B4:0.5[&model=LG+F{0.000651603397150226/0.000412769136939033/0.00818245946218503/0.00123299220365206/0.00427525982301024/0.00215409471455455/0.00126157147646814/0.000186991160916191/0.02181279262464/0.0110240984452242/0.0191589382689015/0.00301695185414162/0.00910746924330472/0.385900420291584/0.000164974711901983/0.00404917844022045/0.00278552746416227/0.0249157282598828/0.493592773713384/0.00611312458174838}]):0.001[&model=LG+F{0.000651603397150226/0.000412769136939033/0.00818245946218503/0.00123299220365206/0.00427525982301024/0.00215409471455455/0.00126157147646814/0.000186991160916191/0.02181279262464/0.0110240984452242/0.0191589382689015/0.00301695185414162/0.00910746924330472/0.385900420291584/0.000164974711901983/0.00404917844022045/0.00278552746416227/0.0249157282598828/0.493592773713384/0.00611312458174838}]):0.5[&model=LG+F{0.000651603397150226/0.000412769136939033/0.00818245946218503/0.00123299220365206/0.00427525982301024/0.00215409471455455/0.00126157147646814/0.000186991160916191/0.02181279262464/0.0110240984452242/0.0191589382689015/0.00301695185414162/0.00910746924330472/0.385900420291584/0.000164974711901983/0.00404917844022045/0.00278552746416227/0.0249157282598828/0.493592773713384/0.00611312458174838}]):0.25[&model=LG+F{0.00990985606366032/0.00627756508403233/0.00711776147779016/0.00261536816893388/0.00906849079978303/0.00456916980709839/0.00267598925006729/0.00284383951643054/0.0462683245985373/0.00958964766075719/0.0406390868901181/0.00262438742128794/0.00792240939777811/0.335687229311489/0.00250900418297782/0.00858893703586983/0.00590853684385256/0.0528501335237093/0.429366701624274/0.0129668877033254}],(((C1:0.5[&model=LG+F{0.00990985606366032/0.00627756508403233/0.00711776147779016/0.00261536816893388/0.00906849079978303/0.00456916980709839/0.00267598925006729/0.00284383951643054/0.0462683245985373/0.00958964766075719/0.0406390868901181/0.00262438742128794/0.00792240939777811/0.335687229311489/0.00250900418297782/0.00858893703586983/0.00590853684385256/0.0528501335237093/0.429366701624274/0.0129668877033254}],C2:0.5[&model=LG+F{0.00990985606366032/0.00627756508403233/0.00711776147779016/0.00261536816893388/0.00906849079978303/0.00456916980709839/0.00267598925006729/0.00284383951643054/0.0462683245985373/0.00958964766075719/0.0406390868901181/0.00262438742128794/0.00792240939777811/0.335687229311489/0.00250900418297782/0.00858893703586983/0.00590853684385256/0.0528501335237093/0.429366701624274/0.0129668877033254}]):0.001[&model=LG+F{0.00990985606366032/0.00627756508403233/0.00711776147779016/0.00261536816893388/0.00906849079978303/0.00456916980709839/0.00267598925006729/0.00284383951643054/0.0462683245985373/0.00958964766075719/0.0406390868901181/0.00262438742128794/0.00792240939777811/0.335687229311489/0.00250900418297782/0.00858893703586983/0.00590853684385256/0.0528501335237093/0.429366701624274/0.0129668877033254}],(C3:0.5[&model=LG+F{0.00990985606366032/0.00627756508403233/0.00711776147779016/0.00261536816893388/0.00906849079978303/0.00456916980709839/0.00267598925006729/0.00284383951643054/0.0462683245985373/0.00958964766075719/0.0406390868901181/0.00262438742128794/0.00792240939777811/0.335687229311489/0.00250900418297782/0.00858893703586983/0.00590853684385256/0.0528501335237093/0.429366701624274/0.0129668877033254}],C4:0.5[&model=LG+F{0.00990985606366032/0.00627756508403233/0.00711776147779016/0.00261536816893388/0.00906849079978303/0.00456916980709839/0.00267598925006729/0.00284383951643054/0.0462683245985373/0.00958964766075719/0.0406390868901181/0.00262438742128794/0.00792240939777811/0.335687229311489/0.00250900418297782/0.00858893703586983/0.00590853684385256/0.0528501335237093/0.429366701624274/0.0129668877033254}]):0.001[&model=LG+F{0.00990985606366032/0.00627756508403233/0.00711776147779016/0.00261536816893388/0.00906849079978303/0.00456916980709839/0.00267598925006729/0.00284383951643054/0.0462683245985373/0.00958964766075719/0.0406390868901181/0.00262438742128794/0.00792240939777811/0.335687229311489/0.00250900418297782/0.00858893703586983/0.00590853684385256/0.0528501335237093/0.429366701624274/0.0129668877033254}]):0.5[&model=LG+F{0.00990985606366032/0.00627756508403233/0.00711776147779016/0.00261536816893388/0.00906849079978303/0.00456916980709839/0.00267598925006729/0.00284383951643054/0.0462683245985373/0.00958964766075719/0.0406390868901181/0.00262438742128794/0.00792240939777811/0.335687229311489/0.00250900418297782/0.00858893703586983/0.00590853684385256/0.0528501335237093/0.429366701624274/0.0129668877033254}],((D1:0.5[&model=LG+F{0.000651603397150226/0.000412769136939033/0.00818245946218503/0.00123299220365206/0.00427525982301024/0.00215409471455455/0.00126157147646814/0.000186991160916191/0.02181279262464/0.0110240984452242/0.0191589382689015/0.00301695185414162/0.00910746924330472/0.385900420291584/0.000164974711901983/0.00404917844022045/0.00278552746416227/0.0249157282598828/0.493592773713384/0.00611312458174838}],D2:0.5[&model=LG+F{0.000651603397150226/0.000412769136939033/0.00818245946218503/0.00123299220365206/0.00427525982301024/0.00215409471455455/0.00126157147646814/0.000186991160916191/0.02181279262464/0.0110240984452242/0.0191589382689015/0.00301695185414162/0.00910746924330472/0.385900420291584/0.000164974711901983/0.00404917844022045/0.00278552746416227/0.0249157282598828/0.493592773713384/0.00611312458174838}]):0.001[&model=LG+F{0.000651603397150226/0.000412769136939033/0.00818245946218503/0.00123299220365206/0.00427525982301024/0.00215409471455455/0.00126157147646814/0.000186991160916191/0.02181279262464/0.0110240984452242/0.0191589382689015/0.00301695185414162/0.00910746924330472/0.385900420291584/0.000164974711901983/0.00404917844022045/0.00278552746416227/0.0249157282598828/0.493592773713384/0.00611312458174838}],(D3:0.5[&model=LG+F{0.000651603397150226/0.000412769136939033/0.00818245946218503/0.00123299220365206/0.00427525982301024/0.00215409471455455/0.00126157147646814/0.000186991160916191/0.02181279262464/0.0110240984452242/0.0191589382689015/0.00301695185414162/0.00910746924330472/0.385900420291584/0.000164974711901983/0.00404917844022045/0.00278552746416227/0.0249157282598828/0.493592773713384/0.00611312458174838}],D4:0.5[&model=LG+F{0.000651603397150226/0.000412769136939033/0.00818245946218503/0.00123299220365206/0.00427525982301024/0.00215409471455455/0.00126157147646814/0.000186991160916191/0.02181279262464/0.0110240984452242/0.0191589382689015/0.00301695185414162/0.00910746924330472/0.385900420291584/0.000164974711901983/0.00404917844022045/0.00278552746416227/0.0249157282598828/0.493592773713384/0.00611312458174838}]):0.001[&model=LG+F{0.000651603397150226/0.000412769136939033/0.00818245946218503/0.00123299220365206/0.00427525982301024/0.00215409471455455/0.00126157147646814/0.000186991160916191/0.02181279262464/0.0110240984452242/0.0191589382689015/0.00301695185414162/0.00910746924330472/0.385900420291584/0.000164974711901983/0.00404917844022045/0.00278552746416227/0.0249157282598828/0.493592773713384/0.00611312458174838}]):0.5[&model=LG+F{0.000651603397150226/0.000412769136939033/0.00818245946218503/0.00123299220365206/0.00427525982301024/0.00215409471455455/0.00126157147646814/0.000186991160916191/0.02181279262464/0.0110240984452242/0.0191589382689015/0.00301695185414162/0.00910746924330472/0.385900420291584/0.000164974711901983/0.00404917844022045/0.00278552746416227/0.0249157282598828/0.493592773713384/0.00611312458174838}]):0.25[&model=LG+F{0.00990985606366032/0.00627756508403233/0.00711776147779016/0.00261536816893388/0.00906849079978303/0.00456916980709839/0.00267598925006729/0.00284383951643054/0.0462683245985373/0.00958964766075719/0.0406390868901181/0.00262438742128794/0.00792240939777811/0.335687229311489/0.00250900418297782/0.00858893703586983/0.00590853684385256/0.0528501335237093/0.429366701624274/0.0129668877033254}]);
```
