## Supplementary material for "Modeling site-and-branch-heterogeneity with GFmix": C20pi6.nwk

```
((((A1:0.5[&model=LG+F{0.189488197334205/0.0312704515390511/0.0300247597635667/0.127741280763568/0.00172369151940678/0.0694223982105831/0.214217904679953/0.04409457860973/0.0128312614896673/0.00772364091186941/0.0156607397918117/0.0489770741261409/0.00487526411983252/0.00228014112395425/0.0399476737172208/0.0778939483282027/0.0530185313762279/0.00103979867203771/0.0032707942013518/0.0244979633880937}],A2:0.5[&model=LG+F{0.189488197334205/0.0312704515390511/0.0300247597635667/0.127741280763568/0.00172369151940678/0.0694223982105831/0.214217904679953/0.04409457860973/0.0128312614896673/0.00772364091186941/0.0156607397918117/0.0489770741261409/0.00487526411983252/0.00228014112395425/0.0399476737172208/0.0778939483282027/0.0530185313762279/0.00103979867203771/0.0032707942013518/0.0244979633880937}]):0.001[&model=LG+F{0.189488197334205/0.0312704515390511/0.0300247597635667/0.127741280763568/0.00172369151940678/0.0694223982105831/0.214217904679953/0.04409457860973/0.0128312614896673/0.00772364091186941/0.0156607397918117/0.0489770741261409/0.00487526411983252/0.00228014112395425/0.0399476737172208/0.0778939483282027/0.0530185313762279/0.00103979867203771/0.0032707942013518/0.0244979633880937}],(A3:0.5[&model=LG+F{0.189488197334205/0.0312704515390511/0.0300247597635667/0.127741280763568/0.00172369151940678/0.0694223982105831/0.214217904679953/0.04409457860973/0.0128312614896673/0.00772364091186941/0.0156607397918117/0.0489770741261409/0.00487526411983252/0.00228014112395425/0.0399476737172208/0.0778939483282027/0.0530185313762279/0.00103979867203771/0.0032707942013518/0.0244979633880937}],A4:0.5[&model=LG+F{0.189488197334205/0.0312704515390511/0.0300247597635667/0.127741280763568/0.00172369151940678/0.0694223982105831/0.214217904679953/0.04409457860973/0.0128312614896673/0.00772364091186941/0.0156607397918117/0.0489770741261409/0.00487526411983252/0.00228014112395425/0.0399476737172208/0.0778939483282027/0.0530185313762279/0.00103979867203771/0.0032707942013518/0.0244979633880937}]):0.001[&model=LG+F{0.189488197334205/0.0312704515390511/0.0300247597635667/0.127741280763568/0.00172369151940678/0.0694223982105831/0.214217904679953/0.04409457860973/0.0128312614896673/0.00772364091186941/0.0156607397918117/0.0489770741261409/0.00487526411983252/0.00228014112395425/0.0399476737172208/0.0778939483282027/0.0530185313762279/0.00103979867203771/0.0032707942013518/0.0244979633880937}]):0.5[&model=LG+F{0.189488197334205/0.0312704515390511/0.0300247597635667/0.127741280763568/0.00172369151940678/0.0694223982105831/0.214217904679953/0.04409457860973/0.0128312614896673/0.00772364091186941/0.0156607397918117/0.0489770741261409/0.00487526411983252/0.00228014112395425/0.0399476737172208/0.0778939483282027/0.0530185313762279/0.00103979867203771/0.0032707942013518/0.0244979633880937}],((B1:0.5[&model=LG+F{0.0301192696722493/0.00497045819173912/0.0834384547871675/0.145581115381517/0.00196441535945887/0.0791176517375183/0.2441347175446/0.00700886135872754/0.0146232239746764/0.0214639073915034/0.0178478558611875/0.136106713834246/0.0135483017363474/0.00633648540663019/0.00634970818444112/0.0887723045463949/0.0604228866933557/0.0011850127816367/0.00908949867498298/0.0279192506392295}],B2:0.5[&model=LG+F{0.0301192696722493/0.00497045819173912/0.0834384547871675/0.145581115381517/0.00196441535945887/0.0791176517375183/0.2441347175446/0.00700886135872754/0.0146232239746764/0.0214639073915034/0.0178478558611875/0.136106713834246/0.0135483017363474/0.00633648540663019/0.00634970818444112/0.0887723045463949/0.0604228866933557/0.0011850127816367/0.00908949867498298/0.0279192506392295}]):0.001[&model=LG+F{0.0301192696722493/0.00497045819173912/0.0834384547871675/0.145581115381517/0.00196441535945887/0.0791176517375183/0.2441347175446/0.00700886135872754/0.0146232239746764/0.0214639073915034/0.0178478558611875/0.136106713834246/0.0135483017363474/0.00633648540663019/0.00634970818444112/0.0887723045463949/0.0604228866933557/0.0011850127816367/0.00908949867498298/0.0279192506392295}],(B3:0.5[&model=LG+F{0.0301192696722493/0.00497045819173912/0.0834384547871675/0.145581115381517/0.00196441535945887/0.0791176517375183/0.2441347175446/0.00700886135872754/0.0146232239746764/0.0214639073915034/0.0178478558611875/0.136106713834246/0.0135483017363474/0.00633648540663019/0.00634970818444112/0.0887723045463949/0.0604228866933557/0.0011850127816367/0.00908949867498298/0.0279192506392295}],B4:0.5[&model=LG+F{0.0301192696722493/0.00497045819173912/0.0834384547871675/0.145581115381517/0.00196441535945887/0.0791176517375183/0.2441347175446/0.00700886135872754/0.0146232239746764/0.0214639073915034/0.0178478558611875/0.136106713834246/0.0135483017363474/0.00633648540663019/0.00634970818444112/0.0887723045463949/0.0604228866933557/0.0011850127816367/0.00908949867498298/0.0279192506392295}]):0.001[&model=LG+F{0.0301192696722493/0.00497045819173912/0.0834384547871675/0.145581115381517/0.00196441535945887/0.0791176517375183/0.2441347175446/0.00700886135872754/0.0146232239746764/0.0214639073915034/0.0178478558611875/0.136106713834246/0.0135483017363474/0.00633648540663019/0.00634970818444112/0.0887723045463949/0.0604228866933557/0.0011850127816367/0.00908949867498298/0.0279192506392295}]):0.5[&model=LG+F{0.0301192696722493/0.00497045819173912/0.0834384547871675/0.145581115381517/0.00196441535945887/0.0791176517375183/0.2441347175446/0.00700886135872754/0.0146232239746764/0.0214639073915034/0.0178478558611875/0.136106713834246/0.0135483017363474/0.00633648540663019/0.00634970818444112/0.0887723045463949/0.0604228866933557/0.0011850127816367/0.00908949867498298/0.0279192506392295}]):0.25[&model=LG+F{0.189488197334205/0.0312704515390511/0.0300247597635667/0.127741280763568/0.00172369151940678/0.0694223982105831/0.214217904679953/0.04409457860973/0.0128312614896673/0.00772364091186941/0.0156607397918117/0.0489770741261409/0.00487526411983252/0.00228014112395425/0.0399476737172208/0.0778939483282027/0.0530185313762279/0.00103979867203771/0.0032707942013518/0.0244979633880937}],(((C1:0.5[&model=LG+F{0.189488197334205/0.0312704515390511/0.0300247597635667/0.127741280763568/0.00172369151940678/0.0694223982105831/0.214217904679953/0.04409457860973/0.0128312614896673/0.00772364091186941/0.0156607397918117/0.0489770741261409/0.00487526411983252/0.00228014112395425/0.0399476737172208/0.0778939483282027/0.0530185313762279/0.00103979867203771/0.0032707942013518/0.0244979633880937}],C2:0.5[&model=LG+F{0.189488197334205/0.0312704515390511/0.0300247597635667/0.127741280763568/0.00172369151940678/0.0694223982105831/0.214217904679953/0.04409457860973/0.0128312614896673/0.00772364091186941/0.0156607397918117/0.0489770741261409/0.00487526411983252/0.00228014112395425/0.0399476737172208/0.0778939483282027/0.0530185313762279/0.00103979867203771/0.0032707942013518/0.0244979633880937}]):0.001[&model=LG+F{0.189488197334205/0.0312704515390511/0.0300247597635667/0.127741280763568/0.00172369151940678/0.0694223982105831/0.214217904679953/0.04409457860973/0.0128312614896673/0.00772364091186941/0.0156607397918117/0.0489770741261409/0.00487526411983252/0.00228014112395425/0.0399476737172208/0.0778939483282027/0.0530185313762279/0.00103979867203771/0.0032707942013518/0.0244979633880937}],(C3:0.5[&model=LG+F{0.189488197334205/0.0312704515390511/0.0300247597635667/0.127741280763568/0.00172369151940678/0.0694223982105831/0.214217904679953/0.04409457860973/0.0128312614896673/0.00772364091186941/0.0156607397918117/0.0489770741261409/0.00487526411983252/0.00228014112395425/0.0399476737172208/0.0778939483282027/0.0530185313762279/0.00103979867203771/0.0032707942013518/0.0244979633880937}],C4:0.5[&model=LG+F{0.189488197334205/0.0312704515390511/0.0300247597635667/0.127741280763568/0.00172369151940678/0.0694223982105831/0.214217904679953/0.04409457860973/0.0128312614896673/0.00772364091186941/0.0156607397918117/0.0489770741261409/0.00487526411983252/0.00228014112395425/0.0399476737172208/0.0778939483282027/0.0530185313762279/0.00103979867203771/0.0032707942013518/0.0244979633880937}]):0.001[&model=LG+F{0.189488197334205/0.0312704515390511/0.0300247597635667/0.127741280763568/0.00172369151940678/0.0694223982105831/0.214217904679953/0.04409457860973/0.0128312614896673/0.00772364091186941/0.0156607397918117/0.0489770741261409/0.00487526411983252/0.00228014112395425/0.0399476737172208/0.0778939483282027/0.0530185313762279/0.00103979867203771/0.0032707942013518/0.0244979633880937}]):0.5[&model=LG+F{0.189488197334205/0.0312704515390511/0.0300247597635667/0.127741280763568/0.00172369151940678/0.0694223982105831/0.214217904679953/0.04409457860973/0.0128312614896673/0.00772364091186941/0.0156607397918117/0.0489770741261409/0.00487526411983252/0.00228014112395425/0.0399476737172208/0.0778939483282027/0.0530185313762279/0.00103979867203771/0.0032707942013518/0.0244979633880937}],((D1:0.5[&model=LG+F{0.0301192696722493/0.00497045819173912/0.0834384547871675/0.145581115381517/0.00196441535945887/0.0791176517375183/0.2441347175446/0.00700886135872754/0.0146232239746764/0.0214639073915034/0.0178478558611875/0.136106713834246/0.0135483017363474/0.00633648540663019/0.00634970818444112/0.0887723045463949/0.0604228866933557/0.0011850127816367/0.00908949867498298/0.0279192506392295}],D2:0.5[&model=LG+F{0.0301192696722493/0.00497045819173912/0.0834384547871675/0.145581115381517/0.00196441535945887/0.0791176517375183/0.2441347175446/0.00700886135872754/0.0146232239746764/0.0214639073915034/0.0178478558611875/0.136106713834246/0.0135483017363474/0.00633648540663019/0.00634970818444112/0.0887723045463949/0.0604228866933557/0.0011850127816367/0.00908949867498298/0.0279192506392295}]):0.001[&model=LG+F{0.0301192696722493/0.00497045819173912/0.0834384547871675/0.145581115381517/0.00196441535945887/0.0791176517375183/0.2441347175446/0.00700886135872754/0.0146232239746764/0.0214639073915034/0.0178478558611875/0.136106713834246/0.0135483017363474/0.00633648540663019/0.00634970818444112/0.0887723045463949/0.0604228866933557/0.0011850127816367/0.00908949867498298/0.0279192506392295}],(D3:0.5[&model=LG+F{0.0301192696722493/0.00497045819173912/0.0834384547871675/0.145581115381517/0.00196441535945887/0.0791176517375183/0.2441347175446/0.00700886135872754/0.0146232239746764/0.0214639073915034/0.0178478558611875/0.136106713834246/0.0135483017363474/0.00633648540663019/0.00634970818444112/0.0887723045463949/0.0604228866933557/0.0011850127816367/0.00908949867498298/0.0279192506392295}],D4:0.5[&model=LG+F{0.0301192696722493/0.00497045819173912/0.0834384547871675/0.145581115381517/0.00196441535945887/0.0791176517375183/0.2441347175446/0.00700886135872754/0.0146232239746764/0.0214639073915034/0.0178478558611875/0.136106713834246/0.0135483017363474/0.00633648540663019/0.00634970818444112/0.0887723045463949/0.0604228866933557/0.0011850127816367/0.00908949867498298/0.0279192506392295}]):0.001[&model=LG+F{0.0301192696722493/0.00497045819173912/0.0834384547871675/0.145581115381517/0.00196441535945887/0.0791176517375183/0.2441347175446/0.00700886135872754/0.0146232239746764/0.0214639073915034/0.0178478558611875/0.136106713834246/0.0135483017363474/0.00633648540663019/0.00634970818444112/0.0887723045463949/0.0604228866933557/0.0011850127816367/0.00908949867498298/0.0279192506392295}]):0.5[&model=LG+F{0.0301192696722493/0.00497045819173912/0.0834384547871675/0.145581115381517/0.00196441535945887/0.0791176517375183/0.2441347175446/0.00700886135872754/0.0146232239746764/0.0214639073915034/0.0178478558611875/0.136106713834246/0.0135483017363474/0.00633648540663019/0.00634970818444112/0.0887723045463949/0.0604228866933557/0.0011850127816367/0.00908949867498298/0.0279192506392295}]):0.25[&model=LG+F{0.189488197334205/0.0312704515390511/0.0300247597635667/0.127741280763568/0.00172369151940678/0.0694223982105831/0.214217904679953/0.04409457860973/0.0128312614896673/0.00772364091186941/0.0156607397918117/0.0489770741261409/0.00487526411983252/0.00228014112395425/0.0399476737172208/0.0778939483282027/0.0530185313762279/0.00103979867203771/0.0032707942013518/0.0244979633880937}]);
```
