## Supplementary material for "Modeling site-and-branch-heterogeneity with GFmix": C20pi7.nwk

```
((((A1:0.5[&model=LG+F{0.168414232876501/0.0201492214334948/0.0378732067096941/0.035162678460348/0.00832953367201644/0.012923193058578/0.0207263383158665/0.545792361454736/0.00845600819126661/0.00151676882705185/0.00574559028496467/0.0144273209579866/0.00253731198800844/0.00264526783272871/0.0130306700080131/0.0779161768076789/0.0134193392004293/0.00269077311208473/0.00279694989524251/0.00544771470129612}],A2:0.5[&model=LG+F{0.168414232876501/0.0201492214334948/0.0378732067096941/0.035162678460348/0.00832953367201644/0.012923193058578/0.0207263383158665/0.545792361454736/0.00845600819126661/0.00151676882705185/0.00574559028496467/0.0144273209579866/0.00253731198800844/0.00264526783272871/0.0130306700080131/0.0779161768076789/0.0134193392004293/0.00269077311208473/0.00279694989524251/0.00544771470129612}]):0.001[&model=LG+F{0.168414232876501/0.0201492214334948/0.0378732067096941/0.035162678460348/0.00832953367201644/0.012923193058578/0.0207263383158665/0.545792361454736/0.00845600819126661/0.00151676882705185/0.00574559028496467/0.0144273209579866/0.00253731198800844/0.00264526783272871/0.0130306700080131/0.0779161768076789/0.0134193392004293/0.00269077311208473/0.00279694989524251/0.00544771470129612}],(A3:0.5[&model=LG+F{0.168414232876501/0.0201492214334948/0.0378732067096941/0.035162678460348/0.00832953367201644/0.012923193058578/0.0207263383158665/0.545792361454736/0.00845600819126661/0.00151676882705185/0.00574559028496467/0.0144273209579866/0.00253731198800844/0.00264526783272871/0.0130306700080131/0.0779161768076789/0.0134193392004293/0.00269077311208473/0.00279694989524251/0.00544771470129612}],A4:0.5[&model=LG+F{0.168414232876501/0.0201492214334948/0.0378732067096941/0.035162678460348/0.00832953367201644/0.012923193058578/0.0207263383158665/0.545792361454736/0.00845600819126661/0.00151676882705185/0.00574559028496467/0.0144273209579866/0.00253731198800844/0.00264526783272871/0.0130306700080131/0.0779161768076789/0.0134193392004293/0.00269077311208473/0.00279694989524251/0.00544771470129612}]):0.001[&model=LG+F{0.168414232876501/0.0201492214334948/0.0378732067096941/0.035162678460348/0.00832953367201644/0.012923193058578/0.0207263383158665/0.545792361454736/0.00845600819126661/0.00151676882705185/0.00574559028496467/0.0144273209579866/0.00253731198800844/0.00264526783272871/0.0130306700080131/0.0779161768076789/0.0134193392004293/0.00269077311208473/0.00279694989524251/0.00544771470129612}]):0.5[&model=LG+F{0.168414232876501/0.0201492214334948/0.0378732067096941/0.035162678460348/0.00832953367201644/0.012923193058578/0.0207263383158665/0.545792361454736/0.00845600819126661/0.00151676882705185/0.00574559028496467/0.0144273209579866/0.00253731198800844/0.00264526783272871/0.0130306700080131/0.0779161768076789/0.0134193392004293/0.00269077311208473/0.00279694989524251/0.00544771470129612}],((B1:0.5[&model=LG+F{0.0526964155028277/0.00630464377376311/0.207185234085962/0.0788852372867952/0.0186867801025549/0.0289923633684105/0.0464982244733509/0.170777140187309/0.0189705176589255/0.00829747813265019/0.0128898671212789/0.0789246047430324/0.0138803556354284/0.0144709276757302/0.00407726585392596/0.174799997186927/0.0301054357463581/0.00603657868871095/0.0153007038251187/0.0122216021560223}],B2:0.5[&model=LG+F{0.0526964155028277/0.00630464377376311/0.207185234085962/0.0788852372867952/0.0186867801025549/0.0289923633684105/0.0464982244733509/0.170777140187309/0.0189705176589255/0.00829747813265019/0.0128898671212789/0.0789246047430324/0.0138803556354284/0.0144709276757302/0.00407726585392596/0.174799997186927/0.0301054357463581/0.00603657868871095/0.0153007038251187/0.0122216021560223}]):0.001[&model=LG+F{0.0526964155028277/0.00630464377376311/0.207185234085962/0.0788852372867952/0.0186867801025549/0.0289923633684105/0.0464982244733509/0.170777140187309/0.0189705176589255/0.00829747813265019/0.0128898671212789/0.0789246047430324/0.0138803556354284/0.0144709276757302/0.00407726585392596/0.174799997186927/0.0301054357463581/0.00603657868871095/0.0153007038251187/0.0122216021560223}],(B3:0.5[&model=LG+F{0.0526964155028277/0.00630464377376311/0.207185234085962/0.0788852372867952/0.0186867801025549/0.0289923633684105/0.0464982244733509/0.170777140187309/0.0189705176589255/0.00829747813265019/0.0128898671212789/0.0789246047430324/0.0138803556354284/0.0144709276757302/0.00407726585392596/0.174799997186927/0.0301054357463581/0.00603657868871095/0.0153007038251187/0.0122216021560223}],B4:0.5[&model=LG+F{0.0526964155028277/0.00630464377376311/0.207185234085962/0.0788852372867952/0.0186867801025549/0.0289923633684105/0.0464982244733509/0.170777140187309/0.0189705176589255/0.00829747813265019/0.0128898671212789/0.0789246047430324/0.0138803556354284/0.0144709276757302/0.00407726585392596/0.174799997186927/0.0301054357463581/0.00603657868871095/0.0153007038251187/0.0122216021560223}]):0.001[&model=LG+F{0.0526964155028277/0.00630464377376311/0.207185234085962/0.0788852372867952/0.0186867801025549/0.0289923633684105/0.0464982244733509/0.170777140187309/0.0189705176589255/0.00829747813265019/0.0128898671212789/0.0789246047430324/0.0138803556354284/0.0144709276757302/0.00407726585392596/0.174799997186927/0.0301054357463581/0.00603657868871095/0.0153007038251187/0.0122216021560223}]):0.5[&model=LG+F{0.0526964155028277/0.00630464377376311/0.207185234085962/0.0788852372867952/0.0186867801025549/0.0289923633684105/0.0464982244733509/0.170777140187309/0.0189705176589255/0.00829747813265019/0.0128898671212789/0.0789246047430324/0.0138803556354284/0.0144709276757302/0.00407726585392596/0.174799997186927/0.0301054357463581/0.00603657868871095/0.0153007038251187/0.0122216021560223}]):0.25[&model=LG+F{0.168414232876501/0.0201492214334948/0.0378732067096941/0.035162678460348/0.00832953367201644/0.012923193058578/0.0207263383158665/0.545792361454736/0.00845600819126661/0.00151676882705185/0.00574559028496467/0.0144273209579866/0.00253731198800844/0.00264526783272871/0.0130306700080131/0.0779161768076789/0.0134193392004293/0.00269077311208473/0.00279694989524251/0.00544771470129612}],(((C1:0.5[&model=LG+F{0.168414232876501/0.0201492214334948/0.0378732067096941/0.035162678460348/0.00832953367201644/0.012923193058578/0.0207263383158665/0.545792361454736/0.00845600819126661/0.00151676882705185/0.00574559028496467/0.0144273209579866/0.00253731198800844/0.00264526783272871/0.0130306700080131/0.0779161768076789/0.0134193392004293/0.00269077311208473/0.00279694989524251/0.00544771470129612}],C2:0.5[&model=LG+F{0.168414232876501/0.0201492214334948/0.0378732067096941/0.035162678460348/0.00832953367201644/0.012923193058578/0.0207263383158665/0.545792361454736/0.00845600819126661/0.00151676882705185/0.00574559028496467/0.0144273209579866/0.00253731198800844/0.00264526783272871/0.0130306700080131/0.0779161768076789/0.0134193392004293/0.00269077311208473/0.00279694989524251/0.00544771470129612}]):0.001[&model=LG+F{0.168414232876501/0.0201492214334948/0.0378732067096941/0.035162678460348/0.00832953367201644/0.012923193058578/0.0207263383158665/0.545792361454736/0.00845600819126661/0.00151676882705185/0.00574559028496467/0.0144273209579866/0.00253731198800844/0.00264526783272871/0.0130306700080131/0.0779161768076789/0.0134193392004293/0.00269077311208473/0.00279694989524251/0.00544771470129612}],(C3:0.5[&model=LG+F{0.168414232876501/0.0201492214334948/0.0378732067096941/0.035162678460348/0.00832953367201644/0.012923193058578/0.0207263383158665/0.545792361454736/0.00845600819126661/0.00151676882705185/0.00574559028496467/0.0144273209579866/0.00253731198800844/0.00264526783272871/0.0130306700080131/0.0779161768076789/0.0134193392004293/0.00269077311208473/0.00279694989524251/0.00544771470129612}],C4:0.5[&model=LG+F{0.168414232876501/0.0201492214334948/0.0378732067096941/0.035162678460348/0.00832953367201644/0.012923193058578/0.0207263383158665/0.545792361454736/0.00845600819126661/0.00151676882705185/0.00574559028496467/0.0144273209579866/0.00253731198800844/0.00264526783272871/0.0130306700080131/0.0779161768076789/0.0134193392004293/0.00269077311208473/0.00279694989524251/0.00544771470129612}]):0.001[&model=LG+F{0.168414232876501/0.0201492214334948/0.0378732067096941/0.035162678460348/0.00832953367201644/0.012923193058578/0.0207263383158665/0.545792361454736/0.00845600819126661/0.00151676882705185/0.00574559028496467/0.0144273209579866/0.00253731198800844/0.00264526783272871/0.0130306700080131/0.0779161768076789/0.0134193392004293/0.00269077311208473/0.00279694989524251/0.00544771470129612}]):0.5[&model=LG+F{0.168414232876501/0.0201492214334948/0.0378732067096941/0.035162678460348/0.00832953367201644/0.012923193058578/0.0207263383158665/0.545792361454736/0.00845600819126661/0.00151676882705185/0.00574559028496467/0.0144273209579866/0.00253731198800844/0.00264526783272871/0.0130306700080131/0.0779161768076789/0.0134193392004293/0.00269077311208473/0.00279694989524251/0.00544771470129612}],((D1:0.5[&model=LG+F{0.0526964155028277/0.00630464377376311/0.207185234085962/0.0788852372867952/0.0186867801025549/0.0289923633684105/0.0464982244733509/0.170777140187309/0.0189705176589255/0.00829747813265019/0.0128898671212789/0.0789246047430324/0.0138803556354284/0.0144709276757302/0.00407726585392596/0.174799997186927/0.0301054357463581/0.00603657868871095/0.0153007038251187/0.0122216021560223}],D2:0.5[&model=LG+F{0.0526964155028277/0.00630464377376311/0.207185234085962/0.0788852372867952/0.0186867801025549/0.0289923633684105/0.0464982244733509/0.170777140187309/0.0189705176589255/0.00829747813265019/0.0128898671212789/0.0789246047430324/0.0138803556354284/0.0144709276757302/0.00407726585392596/0.174799997186927/0.0301054357463581/0.00603657868871095/0.0153007038251187/0.0122216021560223}]):0.001[&model=LG+F{0.0526964155028277/0.00630464377376311/0.207185234085962/0.0788852372867952/0.0186867801025549/0.0289923633684105/0.0464982244733509/0.170777140187309/0.0189705176589255/0.00829747813265019/0.0128898671212789/0.0789246047430324/0.0138803556354284/0.0144709276757302/0.00407726585392596/0.174799997186927/0.0301054357463581/0.00603657868871095/0.0153007038251187/0.0122216021560223}],(D3:0.5[&model=LG+F{0.0526964155028277/0.00630464377376311/0.207185234085962/0.0788852372867952/0.0186867801025549/0.0289923633684105/0.0464982244733509/0.170777140187309/0.0189705176589255/0.00829747813265019/0.0128898671212789/0.0789246047430324/0.0138803556354284/0.0144709276757302/0.00407726585392596/0.174799997186927/0.0301054357463581/0.00603657868871095/0.0153007038251187/0.0122216021560223}],D4:0.5[&model=LG+F{0.0526964155028277/0.00630464377376311/0.207185234085962/0.0788852372867952/0.0186867801025549/0.0289923633684105/0.0464982244733509/0.170777140187309/0.0189705176589255/0.00829747813265019/0.0128898671212789/0.0789246047430324/0.0138803556354284/0.0144709276757302/0.00407726585392596/0.174799997186927/0.0301054357463581/0.00603657868871095/0.0153007038251187/0.0122216021560223}]):0.001[&model=LG+F{0.0526964155028277/0.00630464377376311/0.207185234085962/0.0788852372867952/0.0186867801025549/0.0289923633684105/0.0464982244733509/0.170777140187309/0.0189705176589255/0.00829747813265019/0.0128898671212789/0.0789246047430324/0.0138803556354284/0.0144709276757302/0.00407726585392596/0.174799997186927/0.0301054357463581/0.00603657868871095/0.0153007038251187/0.0122216021560223}]):0.5[&model=LG+F{0.0526964155028277/0.00630464377376311/0.207185234085962/0.0788852372867952/0.0186867801025549/0.0289923633684105/0.0464982244733509/0.170777140187309/0.0189705176589255/0.00829747813265019/0.0128898671212789/0.0789246047430324/0.0138803556354284/0.0144709276757302/0.00407726585392596/0.174799997186927/0.0301054357463581/0.00603657868871095/0.0153007038251187/0.0122216021560223}]):0.25[&model=LG+F{0.168414232876501/0.0201492214334948/0.0378732067096941/0.035162678460348/0.00832953367201644/0.012923193058578/0.0207263383158665/0.545792361454736/0.00845600819126661/0.00151676882705185/0.00574559028496467/0.0144273209579866/0.00253731198800844/0.00264526783272871/0.0130306700080131/0.0779161768076789/0.0134193392004293/0.00269077311208473/0.00279694989524251/0.00544771470129612}]);
```
