## Supplementary material for "Modeling site-and-branch-heterogeneity with GFmix": C20pi8.nwk

```
((((A1:0.5[&model=LG+F{0.101820878957933/0.0295044150086851/0.0270290640033365/0.013540547847311/0.028738211291775/0.0258109136044308/0.0199210044760998/0.0277338371440435/0.0455098158190816/0.0542587778889196/0.11687031116002/0.0153338164877562/0.0368194393513608/0.0928381342797444/0.0232965164243516/0.074521430441351/0.0669360563960086/0.0249385930595779/0.0904065329264021/0.0841717989976965}],A2:0.5[&model=LG+F{0.101820878957933/0.0295044150086851/0.0270290640033365/0.013540547847311/0.028738211291775/0.0258109136044308/0.0199210044760998/0.0277338371440435/0.0455098158190816/0.0542587778889196/0.11687031116002/0.0153338164877562/0.0368194393513608/0.0928381342797444/0.0232965164243516/0.074521430441351/0.0669360563960086/0.0249385930595779/0.0904065329264021/0.0841717989976965}]):0.001[&model=LG+F{0.101820878957933/0.0295044150086851/0.0270290640033365/0.013540547847311/0.028738211291775/0.0258109136044308/0.0199210044760998/0.0277338371440435/0.0455098158190816/0.0542587778889196/0.11687031116002/0.0153338164877562/0.0368194393513608/0.0928381342797444/0.0232965164243516/0.074521430441351/0.0669360563960086/0.0249385930595779/0.0904065329264021/0.0841717989976965}],(A3:0.5[&model=LG+F{0.101820878957933/0.0295044150086851/0.0270290640033365/0.013540547847311/0.028738211291775/0.0258109136044308/0.0199210044760998/0.0277338371440435/0.0455098158190816/0.0542587778889196/0.11687031116002/0.0153338164877562/0.0368194393513608/0.0928381342797444/0.0232965164243516/0.074521430441351/0.0669360563960086/0.0249385930595779/0.0904065329264021/0.0841717989976965}],A4:0.5[&model=LG+F{0.101820878957933/0.0295044150086851/0.0270290640033365/0.013540547847311/0.028738211291775/0.0258109136044308/0.0199210044760998/0.0277338371440435/0.0455098158190816/0.0542587778889196/0.11687031116002/0.0153338164877562/0.0368194393513608/0.0928381342797444/0.0232965164243516/0.074521430441351/0.0669360563960086/0.0249385930595779/0.0904065329264021/0.0841717989976965}]):0.001[&model=LG+F{0.101820878957933/0.0295044150086851/0.0270290640033365/0.013540547847311/0.028738211291775/0.0258109136044308/0.0199210044760998/0.0277338371440435/0.0455098158190816/0.0542587778889196/0.11687031116002/0.0153338164877562/0.0368194393513608/0.0928381342797444/0.0232965164243516/0.074521430441351/0.0669360563960086/0.0249385930595779/0.0904065329264021/0.0841717989976965}]):0.5[&model=LG+F{0.101820878957933/0.0295044150086851/0.0270290640033365/0.013540547847311/0.028738211291775/0.0258109136044308/0.0199210044760998/0.0277338371440435/0.0455098158190816/0.0542587778889196/0.11687031116002/0.0153338164877562/0.0368194393513608/0.0928381342797444/0.0232965164243516/0.074521430441351/0.0669360563960086/0.0249385930595779/0.0904065329264021/0.0841717989976965}],((B1:0.5[&model=LG+F{0.0109356755230483/0.00316880695132911/0.0507532922699638/0.0104269313353158/0.0221299285094025/0.0198757559066279/0.0153402172604162/0.00297864492155512/0.0350449427880918/0.101883350902105/0.08999626332287/0.0287927717260581/0.069136976640595/0.174324977080833/0.0025020717463982/0.057385406187667/0.0515442707169794/0.0192040233795446/0.169759085559211/0.0648166956326866}],B2:0.5[&model=LG+F{0.0109356755230483/0.00316880695132911/0.0507532922699638/0.0104269313353158/0.0221299285094025/0.0198757559066279/0.0153402172604162/0.00297864492155512/0.0350449427880918/0.101883350902105/0.08999626332287/0.0287927717260581/0.069136976640595/0.174324977080833/0.0025020717463982/0.057385406187667/0.0515442707169794/0.0192040233795446/0.169759085559211/0.0648166956326866}]):0.001[&model=LG+F{0.0109356755230483/0.00316880695132911/0.0507532922699638/0.0104269313353158/0.0221299285094025/0.0198757559066279/0.0153402172604162/0.00297864492155512/0.0350449427880918/0.101883350902105/0.08999626332287/0.0287927717260581/0.069136976640595/0.174324977080833/0.0025020717463982/0.057385406187667/0.0515442707169794/0.0192040233795446/0.169759085559211/0.0648166956326866}],(B3:0.5[&model=LG+F{0.0109356755230483/0.00316880695132911/0.0507532922699638/0.0104269313353158/0.0221299285094025/0.0198757559066279/0.0153402172604162/0.00297864492155512/0.0350449427880918/0.101883350902105/0.08999626332287/0.0287927717260581/0.069136976640595/0.174324977080833/0.0025020717463982/0.057385406187667/0.0515442707169794/0.0192040233795446/0.169759085559211/0.0648166956326866}],B4:0.5[&model=LG+F{0.0109356755230483/0.00316880695132911/0.0507532922699638/0.0104269313353158/0.0221299285094025/0.0198757559066279/0.0153402172604162/0.00297864492155512/0.0350449427880918/0.101883350902105/0.08999626332287/0.0287927717260581/0.069136976640595/0.174324977080833/0.0025020717463982/0.057385406187667/0.0515442707169794/0.0192040233795446/0.169759085559211/0.0648166956326866}]):0.001[&model=LG+F{0.0109356755230483/0.00316880695132911/0.0507532922699638/0.0104269313353158/0.0221299285094025/0.0198757559066279/0.0153402172604162/0.00297864492155512/0.0350449427880918/0.101883350902105/0.08999626332287/0.0287927717260581/0.069136976640595/0.174324977080833/0.0025020717463982/0.057385406187667/0.0515442707169794/0.0192040233795446/0.169759085559211/0.0648166956326866}]):0.5[&model=LG+F{0.0109356755230483/0.00316880695132911/0.0507532922699638/0.0104269313353158/0.0221299285094025/0.0198757559066279/0.0153402172604162/0.00297864492155512/0.0350449427880918/0.101883350902105/0.08999626332287/0.0287927717260581/0.069136976640595/0.174324977080833/0.0025020717463982/0.057385406187667/0.0515442707169794/0.0192040233795446/0.169759085559211/0.0648166956326866}]):0.25[&model=LG+F{0.101820878957933/0.0295044150086851/0.0270290640033365/0.013540547847311/0.028738211291775/0.0258109136044308/0.0199210044760998/0.0277338371440435/0.0455098158190816/0.0542587778889196/0.11687031116002/0.0153338164877562/0.0368194393513608/0.0928381342797444/0.0232965164243516/0.074521430441351/0.0669360563960086/0.0249385930595779/0.0904065329264021/0.0841717989976965}],(((C1:0.5[&model=LG+F{0.101820878957933/0.0295044150086851/0.0270290640033365/0.013540547847311/0.028738211291775/0.0258109136044308/0.0199210044760998/0.0277338371440435/0.0455098158190816/0.0542587778889196/0.11687031116002/0.0153338164877562/0.0368194393513608/0.0928381342797444/0.0232965164243516/0.074521430441351/0.0669360563960086/0.0249385930595779/0.0904065329264021/0.0841717989976965}],C2:0.5[&model=LG+F{0.101820878957933/0.0295044150086851/0.0270290640033365/0.013540547847311/0.028738211291775/0.0258109136044308/0.0199210044760998/0.0277338371440435/0.0455098158190816/0.0542587778889196/0.11687031116002/0.0153338164877562/0.0368194393513608/0.0928381342797444/0.0232965164243516/0.074521430441351/0.0669360563960086/0.0249385930595779/0.0904065329264021/0.0841717989976965}]):0.001[&model=LG+F{0.101820878957933/0.0295044150086851/0.0270290640033365/0.013540547847311/0.028738211291775/0.0258109136044308/0.0199210044760998/0.0277338371440435/0.0455098158190816/0.0542587778889196/0.11687031116002/0.0153338164877562/0.0368194393513608/0.0928381342797444/0.0232965164243516/0.074521430441351/0.0669360563960086/0.0249385930595779/0.0904065329264021/0.0841717989976965}],(C3:0.5[&model=LG+F{0.101820878957933/0.0295044150086851/0.0270290640033365/0.013540547847311/0.028738211291775/0.0258109136044308/0.0199210044760998/0.0277338371440435/0.0455098158190816/0.0542587778889196/0.11687031116002/0.0153338164877562/0.0368194393513608/0.0928381342797444/0.0232965164243516/0.074521430441351/0.0669360563960086/0.0249385930595779/0.0904065329264021/0.0841717989976965}],C4:0.5[&model=LG+F{0.101820878957933/0.0295044150086851/0.0270290640033365/0.013540547847311/0.028738211291775/0.0258109136044308/0.0199210044760998/0.0277338371440435/0.0455098158190816/0.0542587778889196/0.11687031116002/0.0153338164877562/0.0368194393513608/0.0928381342797444/0.0232965164243516/0.074521430441351/0.0669360563960086/0.0249385930595779/0.0904065329264021/0.0841717989976965}]):0.001[&model=LG+F{0.101820878957933/0.0295044150086851/0.0270290640033365/0.013540547847311/0.028738211291775/0.0258109136044308/0.0199210044760998/0.0277338371440435/0.0455098158190816/0.0542587778889196/0.11687031116002/0.0153338164877562/0.0368194393513608/0.0928381342797444/0.0232965164243516/0.074521430441351/0.0669360563960086/0.0249385930595779/0.0904065329264021/0.0841717989976965}]):0.5[&model=LG+F{0.101820878957933/0.0295044150086851/0.0270290640033365/0.013540547847311/0.028738211291775/0.0258109136044308/0.0199210044760998/0.0277338371440435/0.0455098158190816/0.0542587778889196/0.11687031116002/0.0153338164877562/0.0368194393513608/0.0928381342797444/0.0232965164243516/0.074521430441351/0.0669360563960086/0.0249385930595779/0.0904065329264021/0.0841717989976965}],((D1:0.5[&model=LG+F{0.0109356755230483/0.00316880695132911/0.0507532922699638/0.0104269313353158/0.0221299285094025/0.0198757559066279/0.0153402172604162/0.00297864492155512/0.0350449427880918/0.101883350902105/0.08999626332287/0.0287927717260581/0.069136976640595/0.174324977080833/0.0025020717463982/0.057385406187667/0.0515442707169794/0.0192040233795446/0.169759085559211/0.0648166956326866}],D2:0.5[&model=LG+F{0.0109356755230483/0.00316880695132911/0.0507532922699638/0.0104269313353158/0.0221299285094025/0.0198757559066279/0.0153402172604162/0.00297864492155512/0.0350449427880918/0.101883350902105/0.08999626332287/0.0287927717260581/0.069136976640595/0.174324977080833/0.0025020717463982/0.057385406187667/0.0515442707169794/0.0192040233795446/0.169759085559211/0.0648166956326866}]):0.001[&model=LG+F{0.0109356755230483/0.00316880695132911/0.0507532922699638/0.0104269313353158/0.0221299285094025/0.0198757559066279/0.0153402172604162/0.00297864492155512/0.0350449427880918/0.101883350902105/0.08999626332287/0.0287927717260581/0.069136976640595/0.174324977080833/0.0025020717463982/0.057385406187667/0.0515442707169794/0.0192040233795446/0.169759085559211/0.0648166956326866}],(D3:0.5[&model=LG+F{0.0109356755230483/0.00316880695132911/0.0507532922699638/0.0104269313353158/0.0221299285094025/0.0198757559066279/0.0153402172604162/0.00297864492155512/0.0350449427880918/0.101883350902105/0.08999626332287/0.0287927717260581/0.069136976640595/0.174324977080833/0.0025020717463982/0.057385406187667/0.0515442707169794/0.0192040233795446/0.169759085559211/0.0648166956326866}],D4:0.5[&model=LG+F{0.0109356755230483/0.00316880695132911/0.0507532922699638/0.0104269313353158/0.0221299285094025/0.0198757559066279/0.0153402172604162/0.00297864492155512/0.0350449427880918/0.101883350902105/0.08999626332287/0.0287927717260581/0.069136976640595/0.174324977080833/0.0025020717463982/0.057385406187667/0.0515442707169794/0.0192040233795446/0.169759085559211/0.0648166956326866}]):0.001[&model=LG+F{0.0109356755230483/0.00316880695132911/0.0507532922699638/0.0104269313353158/0.0221299285094025/0.0198757559066279/0.0153402172604162/0.00297864492155512/0.0350449427880918/0.101883350902105/0.08999626332287/0.0287927717260581/0.069136976640595/0.174324977080833/0.0025020717463982/0.057385406187667/0.0515442707169794/0.0192040233795446/0.169759085559211/0.0648166956326866}]):0.5[&model=LG+F{0.0109356755230483/0.00316880695132911/0.0507532922699638/0.0104269313353158/0.0221299285094025/0.0198757559066279/0.0153402172604162/0.00297864492155512/0.0350449427880918/0.101883350902105/0.08999626332287/0.0287927717260581/0.069136976640595/0.174324977080833/0.0025020717463982/0.057385406187667/0.0515442707169794/0.0192040233795446/0.169759085559211/0.0648166956326866}]):0.25[&model=LG+F{0.101820878957933/0.0295044150086851/0.0270290640033365/0.013540547847311/0.028738211291775/0.0258109136044308/0.0199210044760998/0.0277338371440435/0.0455098158190816/0.0542587778889196/0.11687031116002/0.0153338164877562/0.0368194393513608/0.0928381342797444/0.0232965164243516/0.074521430441351/0.0669360563960086/0.0249385930595779/0.0904065329264021/0.0841717989976965}]);
```
