## Supplementary material for "Modeling site-and-branch-heterogeneity with GFmix": C20pi9.nwk

```
((((A1:0.5[&model=LG+F{0.0712703363592886/0.108885300391307/0.0211352006731293/0.0169543401167529/0.00774875258920965/0.100119470927225/0.0547592208336657/0.0164090135346627/0.0315357518598689/0.0467178908560768/0.185312683813132/0.08383013137368/0.0715417129645118/0.0202341429362795/0.0115720717906277/0.0322736747077682/0.0413741202870486/0.00847073935817688/0.0190299626919928/0.050825039027205}],A2:0.5[&model=LG+F{0.0712703363592886/0.108885300391307/0.0211352006731293/0.0169543401167529/0.00774875258920965/0.100119470927225/0.0547592208336657/0.0164090135346627/0.0315357518598689/0.0467178908560768/0.185312683813132/0.08383013137368/0.0715417129645118/0.0202341429362795/0.0115720717906277/0.0322736747077682/0.0413741202870486/0.00847073935817688/0.0190299626919928/0.050825039027205}]):0.001[&model=LG+F{0.0712703363592886/0.108885300391307/0.0211352006731293/0.0169543401167529/0.00774875258920965/0.100119470927225/0.0547592208336657/0.0164090135346627/0.0315357518598689/0.0467178908560768/0.185312683813132/0.08383013137368/0.0715417129645118/0.0202341429362795/0.0115720717906277/0.0322736747077682/0.0413741202870486/0.00847073935817688/0.0190299626919928/0.050825039027205}],(A3:0.5[&model=LG+F{0.0712703363592886/0.108885300391307/0.0211352006731293/0.0169543401167529/0.00774875258920965/0.100119470927225/0.0547592208336657/0.0164090135346627/0.0315357518598689/0.0467178908560768/0.185312683813132/0.08383013137368/0.0715417129645118/0.0202341429362795/0.0115720717906277/0.0322736747077682/0.0413741202870486/0.00847073935817688/0.0190299626919928/0.050825039027205}],A4:0.5[&model=LG+F{0.0712703363592886/0.108885300391307/0.0211352006731293/0.0169543401167529/0.00774875258920965/0.100119470927225/0.0547592208336657/0.0164090135346627/0.0315357518598689/0.0467178908560768/0.185312683813132/0.08383013137368/0.0715417129645118/0.0202341429362795/0.0115720717906277/0.0322736747077682/0.0413741202870486/0.00847073935817688/0.0190299626919928/0.050825039027205}]):0.001[&model=LG+F{0.0712703363592886/0.108885300391307/0.0211352006731293/0.0169543401167529/0.00774875258920965/0.100119470927225/0.0547592208336657/0.0164090135346627/0.0315357518598689/0.0467178908560768/0.185312683813132/0.08383013137368/0.0715417129645118/0.0202341429362795/0.0115720717906277/0.0322736747077682/0.0413741202870486/0.00847073935817688/0.0190299626919928/0.050825039027205}]):0.5[&model=LG+F{0.0712703363592886/0.108885300391307/0.0211352006731293/0.0169543401167529/0.00774875258920965/0.100119470927225/0.0547592208336657/0.0164090135346627/0.0315357518598689/0.0467178908560768/0.185312683813132/0.08383013137368/0.0715417129645118/0.0202341429362795/0.0115720717906277/0.0322736747077682/0.0413741202870486/0.00847073935817688/0.0190299626919928/0.050825039027205}],((B1:0.5[&model=LG+F{0.00829412620488697/0.0126715891833283/0.0430023951314296/0.0141466700911238/0.0064655448541447/0.0835395016940698/0.0456909927632871/0.00190960834628436/0.0263133731283523/0.0950538030544551/0.154624561236371/0.170563624590222/0.14556119229048/0.0411690725415236/0.00134670648107541/0.0269290945902344/0.0345224895797036/0.00706796928118822/0.0387190066313325/0.0424083187275394}],B2:0.5[&model=LG+F{0.00829412620488697/0.0126715891833283/0.0430023951314296/0.0141466700911238/0.0064655448541447/0.0835395016940698/0.0456909927632871/0.00190960834628436/0.0263133731283523/0.0950538030544551/0.154624561236371/0.170563624590222/0.14556119229048/0.0411690725415236/0.00134670648107541/0.0269290945902344/0.0345224895797036/0.00706796928118822/0.0387190066313325/0.0424083187275394}]):0.001[&model=LG+F{0.00829412620488697/0.0126715891833283/0.0430023951314296/0.0141466700911238/0.0064655448541447/0.0835395016940698/0.0456909927632871/0.00190960834628436/0.0263133731283523/0.0950538030544551/0.154624561236371/0.170563624590222/0.14556119229048/0.0411690725415236/0.00134670648107541/0.0269290945902344/0.0345224895797036/0.00706796928118822/0.0387190066313325/0.0424083187275394}],(B3:0.5[&model=LG+F{0.00829412620488697/0.0126715891833283/0.0430023951314296/0.0141466700911238/0.0064655448541447/0.0835395016940698/0.0456909927632871/0.00190960834628436/0.0263133731283523/0.0950538030544551/0.154624561236371/0.170563624590222/0.14556119229048/0.0411690725415236/0.00134670648107541/0.0269290945902344/0.0345224895797036/0.00706796928118822/0.0387190066313325/0.0424083187275394}],B4:0.5[&model=LG+F{0.00829412620488697/0.0126715891833283/0.0430023951314296/0.0141466700911238/0.0064655448541447/0.0835395016940698/0.0456909927632871/0.00190960834628436/0.0263133731283523/0.0950538030544551/0.154624561236371/0.170563624590222/0.14556119229048/0.0411690725415236/0.00134670648107541/0.0269290945902344/0.0345224895797036/0.00706796928118822/0.0387190066313325/0.0424083187275394}]):0.001[&model=LG+F{0.00829412620488697/0.0126715891833283/0.0430023951314296/0.0141466700911238/0.0064655448541447/0.0835395016940698/0.0456909927632871/0.00190960834628436/0.0263133731283523/0.0950538030544551/0.154624561236371/0.170563624590222/0.14556119229048/0.0411690725415236/0.00134670648107541/0.0269290945902344/0.0345224895797036/0.00706796928118822/0.0387190066313325/0.0424083187275394}]):0.5[&model=LG+F{0.00829412620488697/0.0126715891833283/0.0430023951314296/0.0141466700911238/0.0064655448541447/0.0835395016940698/0.0456909927632871/0.00190960834628436/0.0263133731283523/0.0950538030544551/0.154624561236371/0.170563624590222/0.14556119229048/0.0411690725415236/0.00134670648107541/0.0269290945902344/0.0345224895797036/0.00706796928118822/0.0387190066313325/0.0424083187275394}]):0.25[&model=LG+F{0.0712703363592886/0.108885300391307/0.0211352006731293/0.0169543401167529/0.00774875258920965/0.100119470927225/0.0547592208336657/0.0164090135346627/0.0315357518598689/0.0467178908560768/0.185312683813132/0.08383013137368/0.0715417129645118/0.0202341429362795/0.0115720717906277/0.0322736747077682/0.0413741202870486/0.00847073935817688/0.0190299626919928/0.050825039027205}],(((C1:0.5[&model=LG+F{0.0712703363592886/0.108885300391307/0.0211352006731293/0.0169543401167529/0.00774875258920965/0.100119470927225/0.0547592208336657/0.0164090135346627/0.0315357518598689/0.0467178908560768/0.185312683813132/0.08383013137368/0.0715417129645118/0.0202341429362795/0.0115720717906277/0.0322736747077682/0.0413741202870486/0.00847073935817688/0.0190299626919928/0.050825039027205}],C2:0.5[&model=LG+F{0.0712703363592886/0.108885300391307/0.0211352006731293/0.0169543401167529/0.00774875258920965/0.100119470927225/0.0547592208336657/0.0164090135346627/0.0315357518598689/0.0467178908560768/0.185312683813132/0.08383013137368/0.0715417129645118/0.0202341429362795/0.0115720717906277/0.0322736747077682/0.0413741202870486/0.00847073935817688/0.0190299626919928/0.050825039027205}]):0.001[&model=LG+F{0.0712703363592886/0.108885300391307/0.0211352006731293/0.0169543401167529/0.00774875258920965/0.100119470927225/0.0547592208336657/0.0164090135346627/0.0315357518598689/0.0467178908560768/0.185312683813132/0.08383013137368/0.0715417129645118/0.0202341429362795/0.0115720717906277/0.0322736747077682/0.0413741202870486/0.00847073935817688/0.0190299626919928/0.050825039027205}],(C3:0.5[&model=LG+F{0.0712703363592886/0.108885300391307/0.0211352006731293/0.0169543401167529/0.00774875258920965/0.100119470927225/0.0547592208336657/0.0164090135346627/0.0315357518598689/0.0467178908560768/0.185312683813132/0.08383013137368/0.0715417129645118/0.0202341429362795/0.0115720717906277/0.0322736747077682/0.0413741202870486/0.00847073935817688/0.0190299626919928/0.050825039027205}],C4:0.5[&model=LG+F{0.0712703363592886/0.108885300391307/0.0211352006731293/0.0169543401167529/0.00774875258920965/0.100119470927225/0.0547592208336657/0.0164090135346627/0.0315357518598689/0.0467178908560768/0.185312683813132/0.08383013137368/0.0715417129645118/0.0202341429362795/0.0115720717906277/0.0322736747077682/0.0413741202870486/0.00847073935817688/0.0190299626919928/0.050825039027205}]):0.001[&model=LG+F{0.0712703363592886/0.108885300391307/0.0211352006731293/0.0169543401167529/0.00774875258920965/0.100119470927225/0.0547592208336657/0.0164090135346627/0.0315357518598689/0.0467178908560768/0.185312683813132/0.08383013137368/0.0715417129645118/0.0202341429362795/0.0115720717906277/0.0322736747077682/0.0413741202870486/0.00847073935817688/0.0190299626919928/0.050825039027205}]):0.5[&model=LG+F{0.0712703363592886/0.108885300391307/0.0211352006731293/0.0169543401167529/0.00774875258920965/0.100119470927225/0.0547592208336657/0.0164090135346627/0.0315357518598689/0.0467178908560768/0.185312683813132/0.08383013137368/0.0715417129645118/0.0202341429362795/0.0115720717906277/0.0322736747077682/0.0413741202870486/0.00847073935817688/0.0190299626919928/0.050825039027205}],((D1:0.5[&model=LG+F{0.00829412620488697/0.0126715891833283/0.0430023951314296/0.0141466700911238/0.0064655448541447/0.0835395016940698/0.0456909927632871/0.00190960834628436/0.0263133731283523/0.0950538030544551/0.154624561236371/0.170563624590222/0.14556119229048/0.0411690725415236/0.00134670648107541/0.0269290945902344/0.0345224895797036/0.00706796928118822/0.0387190066313325/0.0424083187275394}],D2:0.5[&model=LG+F{0.00829412620488697/0.0126715891833283/0.0430023951314296/0.0141466700911238/0.0064655448541447/0.0835395016940698/0.0456909927632871/0.00190960834628436/0.0263133731283523/0.0950538030544551/0.154624561236371/0.170563624590222/0.14556119229048/0.0411690725415236/0.00134670648107541/0.0269290945902344/0.0345224895797036/0.00706796928118822/0.0387190066313325/0.0424083187275394}]):0.001[&model=LG+F{0.00829412620488697/0.0126715891833283/0.0430023951314296/0.0141466700911238/0.0064655448541447/0.0835395016940698/0.0456909927632871/0.00190960834628436/0.0263133731283523/0.0950538030544551/0.154624561236371/0.170563624590222/0.14556119229048/0.0411690725415236/0.00134670648107541/0.0269290945902344/0.0345224895797036/0.00706796928118822/0.0387190066313325/0.0424083187275394}],(D3:0.5[&model=LG+F{0.00829412620488697/0.0126715891833283/0.0430023951314296/0.0141466700911238/0.0064655448541447/0.0835395016940698/0.0456909927632871/0.00190960834628436/0.0263133731283523/0.0950538030544551/0.154624561236371/0.170563624590222/0.14556119229048/0.0411690725415236/0.00134670648107541/0.0269290945902344/0.0345224895797036/0.00706796928118822/0.0387190066313325/0.0424083187275394}],D4:0.5[&model=LG+F{0.00829412620488697/0.0126715891833283/0.0430023951314296/0.0141466700911238/0.0064655448541447/0.0835395016940698/0.0456909927632871/0.00190960834628436/0.0263133731283523/0.0950538030544551/0.154624561236371/0.170563624590222/0.14556119229048/0.0411690725415236/0.00134670648107541/0.0269290945902344/0.0345224895797036/0.00706796928118822/0.0387190066313325/0.0424083187275394}]):0.001[&model=LG+F{0.00829412620488697/0.0126715891833283/0.0430023951314296/0.0141466700911238/0.0064655448541447/0.0835395016940698/0.0456909927632871/0.00190960834628436/0.0263133731283523/0.0950538030544551/0.154624561236371/0.170563624590222/0.14556119229048/0.0411690725415236/0.00134670648107541/0.0269290945902344/0.0345224895797036/0.00706796928118822/0.0387190066313325/0.0424083187275394}]):0.5[&model=LG+F{0.00829412620488697/0.0126715891833283/0.0430023951314296/0.0141466700911238/0.0064655448541447/0.0835395016940698/0.0456909927632871/0.00190960834628436/0.0263133731283523/0.0950538030544551/0.154624561236371/0.170563624590222/0.14556119229048/0.0411690725415236/0.00134670648107541/0.0269290945902344/0.0345224895797036/0.00706796928118822/0.0387190066313325/0.0424083187275394}]):0.25[&model=LG+F{0.0712703363592886/0.108885300391307/0.0211352006731293/0.0169543401167529/0.00774875258920965/0.100119470927225/0.0547592208336657/0.0164090135346627/0.0315357518598689/0.0467178908560768/0.185312683813132/0.08383013137368/0.0715417129645118/0.0202341429362795/0.0115720717906277/0.0322736747077682/0.0413741202870486/0.00847073935817688/0.0190299626919928/0.050825039027205}]);
```
