## Supplementary material for "Modeling site-and-branch-heterogeneity with GFmix": C20pi10.nwk

```
((((A1:0.5[&model=LG+F{0.0154940545061102/0.00494560139140721/0.00176295060698722/0.000825996736616803/0.0103970237015954/0.00482204174090336/0.00187100720859622/0.00305275962814109/0.00752087391688018/0.0777009211860693/0.380336402452745/0.0024014038174302/0.0701542547600011/0.252087218021974/0.00444267181505589/0.00453617293056476/0.00781656946757416/0.0271705215756598/0.0630913416597698/0.0595705102730042}],A2:0.5[&model=LG+F{0.0154940545061102/0.00494560139140721/0.00176295060698722/0.000825996736616803/0.0103970237015954/0.00482204174090336/0.00187100720859622/0.00305275962814109/0.00752087391688018/0.0777009211860693/0.380336402452745/0.0024014038174302/0.0701542547600011/0.252087218021974/0.00444267181505589/0.00453617293056476/0.00781656946757416/0.0271705215756598/0.0630913416597698/0.0595705102730042}]):0.001[&model=LG+F{0.0154940545061102/0.00494560139140721/0.00176295060698722/0.000825996736616803/0.0103970237015954/0.00482204174090336/0.00187100720859622/0.00305275962814109/0.00752087391688018/0.0777009211860693/0.380336402452745/0.0024014038174302/0.0701542547600011/0.252087218021974/0.00444267181505589/0.00453617293056476/0.00781656946757416/0.0271705215756598/0.0630913416597698/0.0595705102730042}],(A3:0.5[&model=LG+F{0.0154940545061102/0.00494560139140721/0.00176295060698722/0.000825996736616803/0.0103970237015954/0.00482204174090336/0.00187100720859622/0.00305275962814109/0.00752087391688018/0.0777009211860693/0.380336402452745/0.0024014038174302/0.0701542547600011/0.252087218021974/0.00444267181505589/0.00453617293056476/0.00781656946757416/0.0271705215756598/0.0630913416597698/0.0595705102730042}],A4:0.5[&model=LG+F{0.0154940545061102/0.00494560139140721/0.00176295060698722/0.000825996736616803/0.0103970237015954/0.00482204174090336/0.00187100720859622/0.00305275962814109/0.00752087391688018/0.0777009211860693/0.380336402452745/0.0024014038174302/0.0701542547600011/0.252087218021974/0.00444267181505589/0.00453617293056476/0.00781656946757416/0.0271705215756598/0.0630913416597698/0.0595705102730042}]):0.001[&model=LG+F{0.0154940545061102/0.00494560139140721/0.00176295060698722/0.000825996736616803/0.0103970237015954/0.00482204174090336/0.00187100720859622/0.00305275962814109/0.00752087391688018/0.0777009211860693/0.380336402452745/0.0024014038174302/0.0701542547600011/0.252087218021974/0.00444267181505589/0.00453617293056476/0.00781656946757416/0.0271705215756598/0.0630913416597698/0.0595705102730042}]):0.5[&model=LG+F{0.0154940545061102/0.00494560139140721/0.00176295060698722/0.000825996736616803/0.0103970237015954/0.00482204174090336/0.00187100720859622/0.00305275962814109/0.00752087391688018/0.0777009211860693/0.380336402452745/0.0024014038174302/0.0701542547600011/0.252087218021974/0.00444267181505589/0.00453617293056476/0.00781656946757416/0.0271705215756598/0.0630913416597698/0.0595705102730042}],((B1:0.5[&model=LG+F{0.0013112830317001/0.00041855301228915/0.00260853065886718/0.000501211696085176/0.00630887466342609/0.00292599669273624/0.0011353200985383/0.000258359224092177/0.00456363785087331/0.114969321507232/0.230786690680004/0.0035532109959634/0.103802978748325/0.372998105739681/0.000375989394138101/0.00275253257970048/0.00474306479279467/0.0164869697406239/0.0933524163276608/0.0361471603542707}],B2:0.5[&model=LG+F{0.0013112830317001/0.00041855301228915/0.00260853065886718/0.000501211696085176/0.00630887466342609/0.00292599669273624/0.0011353200985383/0.000258359224092177/0.00456363785087331/0.114969321507232/0.230786690680004/0.0035532109959634/0.103802978748325/0.372998105739681/0.000375989394138101/0.00275253257970048/0.00474306479279467/0.0164869697406239/0.0933524163276608/0.0361471603542707}]):0.001[&model=LG+F{0.0013112830317001/0.00041855301228915/0.00260853065886718/0.000501211696085176/0.00630887466342609/0.00292599669273624/0.0011353200985383/0.000258359224092177/0.00456363785087331/0.114969321507232/0.230786690680004/0.0035532109959634/0.103802978748325/0.372998105739681/0.000375989394138101/0.00275253257970048/0.00474306479279467/0.0164869697406239/0.0933524163276608/0.0361471603542707}],(B3:0.5[&model=LG+F{0.0013112830317001/0.00041855301228915/0.00260853065886718/0.000501211696085176/0.00630887466342609/0.00292599669273624/0.0011353200985383/0.000258359224092177/0.00456363785087331/0.114969321507232/0.230786690680004/0.0035532109959634/0.103802978748325/0.372998105739681/0.000375989394138101/0.00275253257970048/0.00474306479279467/0.0164869697406239/0.0933524163276608/0.0361471603542707}],B4:0.5[&model=LG+F{0.0013112830317001/0.00041855301228915/0.00260853065886718/0.000501211696085176/0.00630887466342609/0.00292599669273624/0.0011353200985383/0.000258359224092177/0.00456363785087331/0.114969321507232/0.230786690680004/0.0035532109959634/0.103802978748325/0.372998105739681/0.000375989394138101/0.00275253257970048/0.00474306479279467/0.0164869697406239/0.0933524163276608/0.0361471603542707}]):0.001[&model=LG+F{0.0013112830317001/0.00041855301228915/0.00260853065886718/0.000501211696085176/0.00630887466342609/0.00292599669273624/0.0011353200985383/0.000258359224092177/0.00456363785087331/0.114969321507232/0.230786690680004/0.0035532109959634/0.103802978748325/0.372998105739681/0.000375989394138101/0.00275253257970048/0.00474306479279467/0.0164869697406239/0.0933524163276608/0.0361471603542707}]):0.5[&model=LG+F{0.0013112830317001/0.00041855301228915/0.00260853065886718/0.000501211696085176/0.00630887466342609/0.00292599669273624/0.0011353200985383/0.000258359224092177/0.00456363785087331/0.114969321507232/0.230786690680004/0.0035532109959634/0.103802978748325/0.372998105739681/0.000375989394138101/0.00275253257970048/0.00474306479279467/0.0164869697406239/0.0933524163276608/0.0361471603542707}]):0.25[&model=LG+F{0.0154940545061102/0.00494560139140721/0.00176295060698722/0.000825996736616803/0.0103970237015954/0.00482204174090336/0.00187100720859622/0.00305275962814109/0.00752087391688018/0.0777009211860693/0.380336402452745/0.0024014038174302/0.0701542547600011/0.252087218021974/0.00444267181505589/0.00453617293056476/0.00781656946757416/0.0271705215756598/0.0630913416597698/0.0595705102730042}],(((C1:0.5[&model=LG+F{0.0154940545061102/0.00494560139140721/0.00176295060698722/0.000825996736616803/0.0103970237015954/0.00482204174090336/0.00187100720859622/0.00305275962814109/0.00752087391688018/0.0777009211860693/0.380336402452745/0.0024014038174302/0.0701542547600011/0.252087218021974/0.00444267181505589/0.00453617293056476/0.00781656946757416/0.0271705215756598/0.0630913416597698/0.0595705102730042}],C2:0.5[&model=LG+F{0.0154940545061102/0.00494560139140721/0.00176295060698722/0.000825996736616803/0.0103970237015954/0.00482204174090336/0.00187100720859622/0.00305275962814109/0.00752087391688018/0.0777009211860693/0.380336402452745/0.0024014038174302/0.0701542547600011/0.252087218021974/0.00444267181505589/0.00453617293056476/0.00781656946757416/0.0271705215756598/0.0630913416597698/0.0595705102730042}]):0.001[&model=LG+F{0.0154940545061102/0.00494560139140721/0.00176295060698722/0.000825996736616803/0.0103970237015954/0.00482204174090336/0.00187100720859622/0.00305275962814109/0.00752087391688018/0.0777009211860693/0.380336402452745/0.0024014038174302/0.0701542547600011/0.252087218021974/0.00444267181505589/0.00453617293056476/0.00781656946757416/0.0271705215756598/0.0630913416597698/0.0595705102730042}],(C3:0.5[&model=LG+F{0.0154940545061102/0.00494560139140721/0.00176295060698722/0.000825996736616803/0.0103970237015954/0.00482204174090336/0.00187100720859622/0.00305275962814109/0.00752087391688018/0.0777009211860693/0.380336402452745/0.0024014038174302/0.0701542547600011/0.252087218021974/0.00444267181505589/0.00453617293056476/0.00781656946757416/0.0271705215756598/0.0630913416597698/0.0595705102730042}],C4:0.5[&model=LG+F{0.0154940545061102/0.00494560139140721/0.00176295060698722/0.000825996736616803/0.0103970237015954/0.00482204174090336/0.00187100720859622/0.00305275962814109/0.00752087391688018/0.0777009211860693/0.380336402452745/0.0024014038174302/0.0701542547600011/0.252087218021974/0.00444267181505589/0.00453617293056476/0.00781656946757416/0.0271705215756598/0.0630913416597698/0.0595705102730042}]):0.001[&model=LG+F{0.0154940545061102/0.00494560139140721/0.00176295060698722/0.000825996736616803/0.0103970237015954/0.00482204174090336/0.00187100720859622/0.00305275962814109/0.00752087391688018/0.0777009211860693/0.380336402452745/0.0024014038174302/0.0701542547600011/0.252087218021974/0.00444267181505589/0.00453617293056476/0.00781656946757416/0.0271705215756598/0.0630913416597698/0.0595705102730042}]):0.5[&model=LG+F{0.0154940545061102/0.00494560139140721/0.00176295060698722/0.000825996736616803/0.0103970237015954/0.00482204174090336/0.00187100720859622/0.00305275962814109/0.00752087391688018/0.0777009211860693/0.380336402452745/0.0024014038174302/0.0701542547600011/0.252087218021974/0.00444267181505589/0.00453617293056476/0.00781656946757416/0.0271705215756598/0.0630913416597698/0.0595705102730042}],((D1:0.5[&model=LG+F{0.0013112830317001/0.00041855301228915/0.00260853065886718/0.000501211696085176/0.00630887466342609/0.00292599669273624/0.0011353200985383/0.000258359224092177/0.00456363785087331/0.114969321507232/0.230786690680004/0.0035532109959634/0.103802978748325/0.372998105739681/0.000375989394138101/0.00275253257970048/0.00474306479279467/0.0164869697406239/0.0933524163276608/0.0361471603542707}],D2:0.5[&model=LG+F{0.0013112830317001/0.00041855301228915/0.00260853065886718/0.000501211696085176/0.00630887466342609/0.00292599669273624/0.0011353200985383/0.000258359224092177/0.00456363785087331/0.114969321507232/0.230786690680004/0.0035532109959634/0.103802978748325/0.372998105739681/0.000375989394138101/0.00275253257970048/0.00474306479279467/0.0164869697406239/0.0933524163276608/0.0361471603542707}]):0.001[&model=LG+F{0.0013112830317001/0.00041855301228915/0.00260853065886718/0.000501211696085176/0.00630887466342609/0.00292599669273624/0.0011353200985383/0.000258359224092177/0.00456363785087331/0.114969321507232/0.230786690680004/0.0035532109959634/0.103802978748325/0.372998105739681/0.000375989394138101/0.00275253257970048/0.00474306479279467/0.0164869697406239/0.0933524163276608/0.0361471603542707}],(D3:0.5[&model=LG+F{0.0013112830317001/0.00041855301228915/0.00260853065886718/0.000501211696085176/0.00630887466342609/0.00292599669273624/0.0011353200985383/0.000258359224092177/0.00456363785087331/0.114969321507232/0.230786690680004/0.0035532109959634/0.103802978748325/0.372998105739681/0.000375989394138101/0.00275253257970048/0.00474306479279467/0.0164869697406239/0.0933524163276608/0.0361471603542707}],D4:0.5[&model=LG+F{0.0013112830317001/0.00041855301228915/0.00260853065886718/0.000501211696085176/0.00630887466342609/0.00292599669273624/0.0011353200985383/0.000258359224092177/0.00456363785087331/0.114969321507232/0.230786690680004/0.0035532109959634/0.103802978748325/0.372998105739681/0.000375989394138101/0.00275253257970048/0.00474306479279467/0.0164869697406239/0.0933524163276608/0.0361471603542707}]):0.001[&model=LG+F{0.0013112830317001/0.00041855301228915/0.00260853065886718/0.000501211696085176/0.00630887466342609/0.00292599669273624/0.0011353200985383/0.000258359224092177/0.00456363785087331/0.114969321507232/0.230786690680004/0.0035532109959634/0.103802978748325/0.372998105739681/0.000375989394138101/0.00275253257970048/0.00474306479279467/0.0164869697406239/0.0933524163276608/0.0361471603542707}]):0.5[&model=LG+F{0.0013112830317001/0.00041855301228915/0.00260853065886718/0.000501211696085176/0.00630887466342609/0.00292599669273624/0.0011353200985383/0.000258359224092177/0.00456363785087331/0.114969321507232/0.230786690680004/0.0035532109959634/0.103802978748325/0.372998105739681/0.000375989394138101/0.00275253257970048/0.00474306479279467/0.0164869697406239/0.0933524163276608/0.0361471603542707}]):0.25[&model=LG+F{0.0154940545061102/0.00494560139140721/0.00176295060698722/0.000825996736616803/0.0103970237015954/0.00482204174090336/0.00187100720859622/0.00305275962814109/0.00752087391688018/0.0777009211860693/0.380336402452745/0.0024014038174302/0.0701542547600011/0.252087218021974/0.00444267181505589/0.00453617293056476/0.00781656946757416/0.0271705215756598/0.0630913416597698/0.0595705102730042}]);
```
