## Supplementary material for "Modeling site-and-branch-heterogeneity with GFmix": C20pi11.nwk

```
((((A1:0.5[&model=LG+F{0.159414206905073/0.0909051630665654/0.0656592905542266/0.052584646269782/0.00480134835208525/0.0744569003755183/0.0715146783802946/0.0979029122196384/0.0257925289072599/0.0032332296233982/0.0124667806780905/0.0950294503450971/0.00538750820853252/0.00270215771273487/0.0168855845610704/0.143561159452774/0.0624314529967113/0.00156634970089973/0.00458680697196087/0.00911772175644176}],A2:0.5[&model=LG+F{0.159414206905073/0.0909051630665654/0.0656592905542266/0.052584646269782/0.00480134835208525/0.0744569003755183/0.0715146783802946/0.0979029122196384/0.0257925289072599/0.0032332296233982/0.0124667806780905/0.0950294503450971/0.00538750820853252/0.00270215771273487/0.0168855845610704/0.143561159452774/0.0624314529967113/0.00156634970089973/0.00458680697196087/0.00911772175644176}]):0.001[&model=LG+F{0.159414206905073/0.0909051630665654/0.0656592905542266/0.052584646269782/0.00480134835208525/0.0744569003755183/0.0715146783802946/0.0979029122196384/0.0257925289072599/0.0032332296233982/0.0124667806780905/0.0950294503450971/0.00538750820853252/0.00270215771273487/0.0168855845610704/0.143561159452774/0.0624314529967113/0.00156634970089973/0.00458680697196087/0.00911772175644176}],(A3:0.5[&model=LG+F{0.159414206905073/0.0909051630665654/0.0656592905542266/0.052584646269782/0.00480134835208525/0.0744569003755183/0.0715146783802946/0.0979029122196384/0.0257925289072599/0.0032332296233982/0.0124667806780905/0.0950294503450971/0.00538750820853252/0.00270215771273487/0.0168855845610704/0.143561159452774/0.0624314529967113/0.00156634970089973/0.00458680697196087/0.00911772175644176}],A4:0.5[&model=LG+F{0.159414206905073/0.0909051630665654/0.0656592905542266/0.052584646269782/0.00480134835208525/0.0744569003755183/0.0715146783802946/0.0979029122196384/0.0257925289072599/0.0032332296233982/0.0124667806780905/0.0950294503450971/0.00538750820853252/0.00270215771273487/0.0168855845610704/0.143561159452774/0.0624314529967113/0.00156634970089973/0.00458680697196087/0.00911772175644176}]):0.001[&model=LG+F{0.159414206905073/0.0909051630665654/0.0656592905542266/0.052584646269782/0.00480134835208525/0.0744569003755183/0.0715146783802946/0.0979029122196384/0.0257925289072599/0.0032332296233982/0.0124667806780905/0.0950294503450971/0.00538750820853252/0.00270215771273487/0.0168855845610704/0.143561159452774/0.0624314529967113/0.00156634970089973/0.00458680697196087/0.00911772175644176}]):0.5[&model=LG+F{0.159414206905073/0.0909051630665654/0.0656592905542266/0.052584646269782/0.00480134835208525/0.0744569003755183/0.0715146783802946/0.0979029122196384/0.0257925289072599/0.0032332296233982/0.0124667806780905/0.0950294503450971/0.00538750820853252/0.00270215771273487/0.0168855845610704/0.143561159452774/0.0624314529967113/0.00156634970089973/0.00458680697196087/0.00911772175644176}],((B1:0.5[&model=LG+F{0.0236570606269462/0.0134903218208699/0.170354803808834/0.0559505320016709/0.00510867741215347/0.0792228051859999/0.0760922547767566/0.0145287874581577/0.0274434804909765/0.00838870163709765/0.013264765682909/0.246556477125357/0.0139780356463806/0.00701082121247263/0.00250581993561301/0.152750352354756/0.0664276220644773/0.00166661003320963/0.0119005946488572/0.00970133716025928}],B2:0.5[&model=LG+F{0.0236570606269462/0.0134903218208699/0.170354803808834/0.0559505320016709/0.00510867741215347/0.0792228051859999/0.0760922547767566/0.0145287874581577/0.0274434804909765/0.00838870163709765/0.013264765682909/0.246556477125357/0.0139780356463806/0.00701082121247263/0.00250581993561301/0.152750352354756/0.0664276220644773/0.00166661003320963/0.0119005946488572/0.00970133716025928}]):0.001[&model=LG+F{0.0236570606269462/0.0134903218208699/0.170354803808834/0.0559505320016709/0.00510867741215347/0.0792228051859999/0.0760922547767566/0.0145287874581577/0.0274434804909765/0.00838870163709765/0.013264765682909/0.246556477125357/0.0139780356463806/0.00701082121247263/0.00250581993561301/0.152750352354756/0.0664276220644773/0.00166661003320963/0.0119005946488572/0.00970133716025928}],(B3:0.5[&model=LG+F{0.0236570606269462/0.0134903218208699/0.170354803808834/0.0559505320016709/0.00510867741215347/0.0792228051859999/0.0760922547767566/0.0145287874581577/0.0274434804909765/0.00838870163709765/0.013264765682909/0.246556477125357/0.0139780356463806/0.00701082121247263/0.00250581993561301/0.152750352354756/0.0664276220644773/0.00166661003320963/0.0119005946488572/0.00970133716025928}],B4:0.5[&model=LG+F{0.0236570606269462/0.0134903218208699/0.170354803808834/0.0559505320016709/0.00510867741215347/0.0792228051859999/0.0760922547767566/0.0145287874581577/0.0274434804909765/0.00838870163709765/0.013264765682909/0.246556477125357/0.0139780356463806/0.00701082121247263/0.00250581993561301/0.152750352354756/0.0664276220644773/0.00166661003320963/0.0119005946488572/0.00970133716025928}]):0.001[&model=LG+F{0.0236570606269462/0.0134903218208699/0.170354803808834/0.0559505320016709/0.00510867741215347/0.0792228051859999/0.0760922547767566/0.0145287874581577/0.0274434804909765/0.00838870163709765/0.013264765682909/0.246556477125357/0.0139780356463806/0.00701082121247263/0.00250581993561301/0.152750352354756/0.0664276220644773/0.00166661003320963/0.0119005946488572/0.00970133716025928}]):0.5[&model=LG+F{0.0236570606269462/0.0134903218208699/0.170354803808834/0.0559505320016709/0.00510867741215347/0.0792228051859999/0.0760922547767566/0.0145287874581577/0.0274434804909765/0.00838870163709765/0.013264765682909/0.246556477125357/0.0139780356463806/0.00701082121247263/0.00250581993561301/0.152750352354756/0.0664276220644773/0.00166661003320963/0.0119005946488572/0.00970133716025928}]):0.25[&model=LG+F{0.159414206905073/0.0909051630665654/0.0656592905542266/0.052584646269782/0.00480134835208525/0.0744569003755183/0.0715146783802946/0.0979029122196384/0.0257925289072599/0.0032332296233982/0.0124667806780905/0.0950294503450971/0.00538750820853252/0.00270215771273487/0.0168855845610704/0.143561159452774/0.0624314529967113/0.00156634970089973/0.00458680697196087/0.00911772175644176}],(((C1:0.5[&model=LG+F{0.159414206905073/0.0909051630665654/0.0656592905542266/0.052584646269782/0.00480134835208525/0.0744569003755183/0.0715146783802946/0.0979029122196384/0.0257925289072599/0.0032332296233982/0.0124667806780905/0.0950294503450971/0.00538750820853252/0.00270215771273487/0.0168855845610704/0.143561159452774/0.0624314529967113/0.00156634970089973/0.00458680697196087/0.00911772175644176}],C2:0.5[&model=LG+F{0.159414206905073/0.0909051630665654/0.0656592905542266/0.052584646269782/0.00480134835208525/0.0744569003755183/0.0715146783802946/0.0979029122196384/0.0257925289072599/0.0032332296233982/0.0124667806780905/0.0950294503450971/0.00538750820853252/0.00270215771273487/0.0168855845610704/0.143561159452774/0.0624314529967113/0.00156634970089973/0.00458680697196087/0.00911772175644176}]):0.001[&model=LG+F{0.159414206905073/0.0909051630665654/0.0656592905542266/0.052584646269782/0.00480134835208525/0.0744569003755183/0.0715146783802946/0.0979029122196384/0.0257925289072599/0.0032332296233982/0.0124667806780905/0.0950294503450971/0.00538750820853252/0.00270215771273487/0.0168855845610704/0.143561159452774/0.0624314529967113/0.00156634970089973/0.00458680697196087/0.00911772175644176}],(C3:0.5[&model=LG+F{0.159414206905073/0.0909051630665654/0.0656592905542266/0.052584646269782/0.00480134835208525/0.0744569003755183/0.0715146783802946/0.0979029122196384/0.0257925289072599/0.0032332296233982/0.0124667806780905/0.0950294503450971/0.00538750820853252/0.00270215771273487/0.0168855845610704/0.143561159452774/0.0624314529967113/0.00156634970089973/0.00458680697196087/0.00911772175644176}],C4:0.5[&model=LG+F{0.159414206905073/0.0909051630665654/0.0656592905542266/0.052584646269782/0.00480134835208525/0.0744569003755183/0.0715146783802946/0.0979029122196384/0.0257925289072599/0.0032332296233982/0.0124667806780905/0.0950294503450971/0.00538750820853252/0.00270215771273487/0.0168855845610704/0.143561159452774/0.0624314529967113/0.00156634970089973/0.00458680697196087/0.00911772175644176}]):0.001[&model=LG+F{0.159414206905073/0.0909051630665654/0.0656592905542266/0.052584646269782/0.00480134835208525/0.0744569003755183/0.0715146783802946/0.0979029122196384/0.0257925289072599/0.0032332296233982/0.0124667806780905/0.0950294503450971/0.00538750820853252/0.00270215771273487/0.0168855845610704/0.143561159452774/0.0624314529967113/0.00156634970089973/0.00458680697196087/0.00911772175644176}]):0.5[&model=LG+F{0.159414206905073/0.0909051630665654/0.0656592905542266/0.052584646269782/0.00480134835208525/0.0744569003755183/0.0715146783802946/0.0979029122196384/0.0257925289072599/0.0032332296233982/0.0124667806780905/0.0950294503450971/0.00538750820853252/0.00270215771273487/0.0168855845610704/0.143561159452774/0.0624314529967113/0.00156634970089973/0.00458680697196087/0.00911772175644176}],((D1:0.5[&model=LG+F{0.0236570606269462/0.0134903218208699/0.170354803808834/0.0559505320016709/0.00510867741215347/0.0792228051859999/0.0760922547767566/0.0145287874581577/0.0274434804909765/0.00838870163709765/0.013264765682909/0.246556477125357/0.0139780356463806/0.00701082121247263/0.00250581993561301/0.152750352354756/0.0664276220644773/0.00166661003320963/0.0119005946488572/0.00970133716025928}],D2:0.5[&model=LG+F{0.0236570606269462/0.0134903218208699/0.170354803808834/0.0559505320016709/0.00510867741215347/0.0792228051859999/0.0760922547767566/0.0145287874581577/0.0274434804909765/0.00838870163709765/0.013264765682909/0.246556477125357/0.0139780356463806/0.00701082121247263/0.00250581993561301/0.152750352354756/0.0664276220644773/0.00166661003320963/0.0119005946488572/0.00970133716025928}]):0.001[&model=LG+F{0.0236570606269462/0.0134903218208699/0.170354803808834/0.0559505320016709/0.00510867741215347/0.0792228051859999/0.0760922547767566/0.0145287874581577/0.0274434804909765/0.00838870163709765/0.013264765682909/0.246556477125357/0.0139780356463806/0.00701082121247263/0.00250581993561301/0.152750352354756/0.0664276220644773/0.00166661003320963/0.0119005946488572/0.00970133716025928}],(D3:0.5[&model=LG+F{0.0236570606269462/0.0134903218208699/0.170354803808834/0.0559505320016709/0.00510867741215347/0.0792228051859999/0.0760922547767566/0.0145287874581577/0.0274434804909765/0.00838870163709765/0.013264765682909/0.246556477125357/0.0139780356463806/0.00701082121247263/0.00250581993561301/0.152750352354756/0.0664276220644773/0.00166661003320963/0.0119005946488572/0.00970133716025928}],D4:0.5[&model=LG+F{0.0236570606269462/0.0134903218208699/0.170354803808834/0.0559505320016709/0.00510867741215347/0.0792228051859999/0.0760922547767566/0.0145287874581577/0.0274434804909765/0.00838870163709765/0.013264765682909/0.246556477125357/0.0139780356463806/0.00701082121247263/0.00250581993561301/0.152750352354756/0.0664276220644773/0.00166661003320963/0.0119005946488572/0.00970133716025928}]):0.001[&model=LG+F{0.0236570606269462/0.0134903218208699/0.170354803808834/0.0559505320016709/0.00510867741215347/0.0792228051859999/0.0760922547767566/0.0145287874581577/0.0274434804909765/0.00838870163709765/0.013264765682909/0.246556477125357/0.0139780356463806/0.00701082121247263/0.00250581993561301/0.152750352354756/0.0664276220644773/0.00166661003320963/0.0119005946488572/0.00970133716025928}]):0.5[&model=LG+F{0.0236570606269462/0.0134903218208699/0.170354803808834/0.0559505320016709/0.00510867741215347/0.0792228051859999/0.0760922547767566/0.0145287874581577/0.0274434804909765/0.00838870163709765/0.013264765682909/0.246556477125357/0.0139780356463806/0.00701082121247263/0.00250581993561301/0.152750352354756/0.0664276220644773/0.00166661003320963/0.0119005946488572/0.00970133716025928}]):0.25[&model=LG+F{0.159414206905073/0.0909051630665654/0.0656592905542266/0.052584646269782/0.00480134835208525/0.0744569003755183/0.0715146783802946/0.0979029122196384/0.0257925289072599/0.0032332296233982/0.0124667806780905/0.0950294503450971/0.00538750820853252/0.00270215771273487/0.0168855845610704/0.143561159452774/0.0624314529967113/0.00156634970089973/0.00458680697196087/0.00911772175644176}]);
```
