## Supplementary material for "Modeling site-and-branch-heterogeneity with GFmix": C20pi12.nwk

```
((((A1:0.5[&model=LG+F{0.0210225358842064/0.00474364836389404/0.00187727438147641/0.000856633706980631/0.00565305023898191/0.00677619609545656/0.00208237362879783/0.0024491907956546/0.00243383234803218/0.190967865555411/0.449453740268438/0.00275192517974448/0.117356581528517/0.0364189453394138/0.00458766310351175/0.00474892461201813/0.0154162597946174/0.00276350936814908/0.00532266425657509/0.122316889973063}],A2:0.5[&model=LG+F{0.0210225358842064/0.00474364836389404/0.00187727438147641/0.000856633706980631/0.00565305023898191/0.00677619609545656/0.00208237362879783/0.0024491907956546/0.00243383234803218/0.190967865555411/0.449453740268438/0.00275192517974448/0.117356581528517/0.0364189453394138/0.00458766310351175/0.00474892461201813/0.0154162597946174/0.00276350936814908/0.00532266425657509/0.122316889973063}]):0.001[&model=LG+F{0.0210225358842064/0.00474364836389404/0.00187727438147641/0.000856633706980631/0.00565305023898191/0.00677619609545656/0.00208237362879783/0.0024491907956546/0.00243383234803218/0.190967865555411/0.449453740268438/0.00275192517974448/0.117356581528517/0.0364189453394138/0.00458766310351175/0.00474892461201813/0.0154162597946174/0.00276350936814908/0.00532266425657509/0.122316889973063}],(A3:0.5[&model=LG+F{0.0210225358842064/0.00474364836389404/0.00187727438147641/0.000856633706980631/0.00565305023898191/0.00677619609545656/0.00208237362879783/0.0024491907956546/0.00243383234803218/0.190967865555411/0.449453740268438/0.00275192517974448/0.117356581528517/0.0364189453394138/0.00458766310351175/0.00474892461201813/0.0154162597946174/0.00276350936814908/0.00532266425657509/0.122316889973063}],A4:0.5[&model=LG+F{0.0210225358842064/0.00474364836389404/0.00187727438147641/0.000856633706980631/0.00565305023898191/0.00677619609545656/0.00208237362879783/0.0024491907956546/0.00243383234803218/0.190967865555411/0.449453740268438/0.00275192517974448/0.117356581528517/0.0364189453394138/0.00458766310351175/0.00474892461201813/0.0154162597946174/0.00276350936814908/0.00532266425657509/0.122316889973063}]):0.001[&model=LG+F{0.0210225358842064/0.00474364836389404/0.00187727438147641/0.000856633706980631/0.00565305023898191/0.00677619609545656/0.00208237362879783/0.0024491907956546/0.00243383234803218/0.190967865555411/0.449453740268438/0.00275192517974448/0.117356581528517/0.0364189453394138/0.00458766310351175/0.00474892461201813/0.0154162597946174/0.00276350936814908/0.00532266425657509/0.122316889973063}]):0.5[&model=LG+F{0.0210225358842064/0.00474364836389404/0.00187727438147641/0.000856633706980631/0.00565305023898191/0.00677619609545656/0.00208237362879783/0.0024491907956546/0.00243383234803218/0.190967865555411/0.449453740268438/0.00275192517974448/0.117356581528517/0.0364189453394138/0.00458766310351175/0.00474892461201813/0.0154162597946174/0.00276350936814908/0.00532266425657509/0.122316889973063}],((B1:0.5[&model=LG+F{0.00197847599220208/0.000446434933212022/0.00308885750948988/0.000578032616379795/0.00381452118161751/0.00457238878909521/0.00140512784767354/0.00023049860474565/0.00164228242304576/0.314217533362475/0.303278891913746/0.00452800338665616/0.193097909245067/0.0599235433612417/0.000431754825421811/0.00320444233761316/0.0104024636332397/0.00186473931324933/0.00875788410135608/0.0825360377048154}],B2:0.5[&model=LG+F{0.00197847599220208/0.000446434933212022/0.00308885750948988/0.000578032616379795/0.00381452118161751/0.00457238878909521/0.00140512784767354/0.00023049860474565/0.00164228242304576/0.314217533362475/0.303278891913746/0.00452800338665616/0.193097909245067/0.0599235433612417/0.000431754825421811/0.00320444233761316/0.0104024636332397/0.00186473931324933/0.00875788410135608/0.0825360377048154}]):0.001[&model=LG+F{0.00197847599220208/0.000446434933212022/0.00308885750948988/0.000578032616379795/0.00381452118161751/0.00457238878909521/0.00140512784767354/0.00023049860474565/0.00164228242304576/0.314217533362475/0.303278891913746/0.00452800338665616/0.193097909245067/0.0599235433612417/0.000431754825421811/0.00320444233761316/0.0104024636332397/0.00186473931324933/0.00875788410135608/0.0825360377048154}],(B3:0.5[&model=LG+F{0.00197847599220208/0.000446434933212022/0.00308885750948988/0.000578032616379795/0.00381452118161751/0.00457238878909521/0.00140512784767354/0.00023049860474565/0.00164228242304576/0.314217533362475/0.303278891913746/0.00452800338665616/0.193097909245067/0.0599235433612417/0.000431754825421811/0.00320444233761316/0.0104024636332397/0.00186473931324933/0.00875788410135608/0.0825360377048154}],B4:0.5[&model=LG+F{0.00197847599220208/0.000446434933212022/0.00308885750948988/0.000578032616379795/0.00381452118161751/0.00457238878909521/0.00140512784767354/0.00023049860474565/0.00164228242304576/0.314217533362475/0.303278891913746/0.00452800338665616/0.193097909245067/0.0599235433612417/0.000431754825421811/0.00320444233761316/0.0104024636332397/0.00186473931324933/0.00875788410135608/0.0825360377048154}]):0.001[&model=LG+F{0.00197847599220208/0.000446434933212022/0.00308885750948988/0.000578032616379795/0.00381452118161751/0.00457238878909521/0.00140512784767354/0.00023049860474565/0.00164228242304576/0.314217533362475/0.303278891913746/0.00452800338665616/0.193097909245067/0.0599235433612417/0.000431754825421811/0.00320444233761316/0.0104024636332397/0.00186473931324933/0.00875788410135608/0.0825360377048154}]):0.5[&model=LG+F{0.00197847599220208/0.000446434933212022/0.00308885750948988/0.000578032616379795/0.00381452118161751/0.00457238878909521/0.00140512784767354/0.00023049860474565/0.00164228242304576/0.314217533362475/0.303278891913746/0.00452800338665616/0.193097909245067/0.0599235433612417/0.000431754825421811/0.00320444233761316/0.0104024636332397/0.00186473931324933/0.00875788410135608/0.0825360377048154}]):0.25[&model=LG+F{0.0210225358842064/0.00474364836389404/0.00187727438147641/0.000856633706980631/0.00565305023898191/0.00677619609545656/0.00208237362879783/0.0024491907956546/0.00243383234803218/0.190967865555411/0.449453740268438/0.00275192517974448/0.117356581528517/0.0364189453394138/0.00458766310351175/0.00474892461201813/0.0154162597946174/0.00276350936814908/0.00532266425657509/0.122316889973063}],(((C1:0.5[&model=LG+F{0.0210225358842064/0.00474364836389404/0.00187727438147641/0.000856633706980631/0.00565305023898191/0.00677619609545656/0.00208237362879783/0.0024491907956546/0.00243383234803218/0.190967865555411/0.449453740268438/0.00275192517974448/0.117356581528517/0.0364189453394138/0.00458766310351175/0.00474892461201813/0.0154162597946174/0.00276350936814908/0.00532266425657509/0.122316889973063}],C2:0.5[&model=LG+F{0.0210225358842064/0.00474364836389404/0.00187727438147641/0.000856633706980631/0.00565305023898191/0.00677619609545656/0.00208237362879783/0.0024491907956546/0.00243383234803218/0.190967865555411/0.449453740268438/0.00275192517974448/0.117356581528517/0.0364189453394138/0.00458766310351175/0.00474892461201813/0.0154162597946174/0.00276350936814908/0.00532266425657509/0.122316889973063}]):0.001[&model=LG+F{0.0210225358842064/0.00474364836389404/0.00187727438147641/0.000856633706980631/0.00565305023898191/0.00677619609545656/0.00208237362879783/0.0024491907956546/0.00243383234803218/0.190967865555411/0.449453740268438/0.00275192517974448/0.117356581528517/0.0364189453394138/0.00458766310351175/0.00474892461201813/0.0154162597946174/0.00276350936814908/0.00532266425657509/0.122316889973063}],(C3:0.5[&model=LG+F{0.0210225358842064/0.00474364836389404/0.00187727438147641/0.000856633706980631/0.00565305023898191/0.00677619609545656/0.00208237362879783/0.0024491907956546/0.00243383234803218/0.190967865555411/0.449453740268438/0.00275192517974448/0.117356581528517/0.0364189453394138/0.00458766310351175/0.00474892461201813/0.0154162597946174/0.00276350936814908/0.00532266425657509/0.122316889973063}],C4:0.5[&model=LG+F{0.0210225358842064/0.00474364836389404/0.00187727438147641/0.000856633706980631/0.00565305023898191/0.00677619609545656/0.00208237362879783/0.0024491907956546/0.00243383234803218/0.190967865555411/0.449453740268438/0.00275192517974448/0.117356581528517/0.0364189453394138/0.00458766310351175/0.00474892461201813/0.0154162597946174/0.00276350936814908/0.00532266425657509/0.122316889973063}]):0.001[&model=LG+F{0.0210225358842064/0.00474364836389404/0.00187727438147641/0.000856633706980631/0.00565305023898191/0.00677619609545656/0.00208237362879783/0.0024491907956546/0.00243383234803218/0.190967865555411/0.449453740268438/0.00275192517974448/0.117356581528517/0.0364189453394138/0.00458766310351175/0.00474892461201813/0.0154162597946174/0.00276350936814908/0.00532266425657509/0.122316889973063}]):0.5[&model=LG+F{0.0210225358842064/0.00474364836389404/0.00187727438147641/0.000856633706980631/0.00565305023898191/0.00677619609545656/0.00208237362879783/0.0024491907956546/0.00243383234803218/0.190967865555411/0.449453740268438/0.00275192517974448/0.117356581528517/0.0364189453394138/0.00458766310351175/0.00474892461201813/0.0154162597946174/0.00276350936814908/0.00532266425657509/0.122316889973063}],((D1:0.5[&model=LG+F{0.00197847599220208/0.000446434933212022/0.00308885750948988/0.000578032616379795/0.00381452118161751/0.00457238878909521/0.00140512784767354/0.00023049860474565/0.00164228242304576/0.314217533362475/0.303278891913746/0.00452800338665616/0.193097909245067/0.0599235433612417/0.000431754825421811/0.00320444233761316/0.0104024636332397/0.00186473931324933/0.00875788410135608/0.0825360377048154}],D2:0.5[&model=LG+F{0.00197847599220208/0.000446434933212022/0.00308885750948988/0.000578032616379795/0.00381452118161751/0.00457238878909521/0.00140512784767354/0.00023049860474565/0.00164228242304576/0.314217533362475/0.303278891913746/0.00452800338665616/0.193097909245067/0.0599235433612417/0.000431754825421811/0.00320444233761316/0.0104024636332397/0.00186473931324933/0.00875788410135608/0.0825360377048154}]):0.001[&model=LG+F{0.00197847599220208/0.000446434933212022/0.00308885750948988/0.000578032616379795/0.00381452118161751/0.00457238878909521/0.00140512784767354/0.00023049860474565/0.00164228242304576/0.314217533362475/0.303278891913746/0.00452800338665616/0.193097909245067/0.0599235433612417/0.000431754825421811/0.00320444233761316/0.0104024636332397/0.00186473931324933/0.00875788410135608/0.0825360377048154}],(D3:0.5[&model=LG+F{0.00197847599220208/0.000446434933212022/0.00308885750948988/0.000578032616379795/0.00381452118161751/0.00457238878909521/0.00140512784767354/0.00023049860474565/0.00164228242304576/0.314217533362475/0.303278891913746/0.00452800338665616/0.193097909245067/0.0599235433612417/0.000431754825421811/0.00320444233761316/0.0104024636332397/0.00186473931324933/0.00875788410135608/0.0825360377048154}],D4:0.5[&model=LG+F{0.00197847599220208/0.000446434933212022/0.00308885750948988/0.000578032616379795/0.00381452118161751/0.00457238878909521/0.00140512784767354/0.00023049860474565/0.00164228242304576/0.314217533362475/0.303278891913746/0.00452800338665616/0.193097909245067/0.0599235433612417/0.000431754825421811/0.00320444233761316/0.0104024636332397/0.00186473931324933/0.00875788410135608/0.0825360377048154}]):0.001[&model=LG+F{0.00197847599220208/0.000446434933212022/0.00308885750948988/0.000578032616379795/0.00381452118161751/0.00457238878909521/0.00140512784767354/0.00023049860474565/0.00164228242304576/0.314217533362475/0.303278891913746/0.00452800338665616/0.193097909245067/0.0599235433612417/0.000431754825421811/0.00320444233761316/0.0104024636332397/0.00186473931324933/0.00875788410135608/0.0825360377048154}]):0.5[&model=LG+F{0.00197847599220208/0.000446434933212022/0.00308885750948988/0.000578032616379795/0.00381452118161751/0.00457238878909521/0.00140512784767354/0.00023049860474565/0.00164228242304576/0.314217533362475/0.303278891913746/0.00452800338665616/0.193097909245067/0.0599235433612417/0.000431754825421811/0.00320444233761316/0.0104024636332397/0.00186473931324933/0.00875788410135608/0.0825360377048154}]):0.25[&model=LG+F{0.0210225358842064/0.00474364836389404/0.00187727438147641/0.000856633706980631/0.00565305023898191/0.00677619609545656/0.00208237362879783/0.0024491907956546/0.00243383234803218/0.190967865555411/0.449453740268438/0.00275192517974448/0.117356581528517/0.0364189453394138/0.00458766310351175/0.00474892461201813/0.0154162597946174/0.00276350936814908/0.00532266425657509/0.122316889973063}]);
```
