## Supplementary material for "Modeling site-and-branch-heterogeneity with GFmix": C20pi13.nwk

```
((((A1:0.5[&model=LG+F{0.0531256870024996/0.056253338026785/0.01952980227898/0.014334553550389/0.00768622475097111/0.0435360762051471/0.0469223405409474/0.00582038515003036/0.0167687574631863/0.162287071243779/0.113708750457192/0.0538231152303334/0.0307789102422999/0.0121788456089123/0.0138341191417012/0.026873193377838/0.0965198410625505/0.0032107700279598/0.0104804925377564/0.212327322927289}],A2:0.5[&model=LG+F{0.0531256870024996/0.056253338026785/0.01952980227898/0.014334553550389/0.00768622475097111/0.0435360762051471/0.0469223405409474/0.00582038515003036/0.0167687574631863/0.162287071243779/0.113708750457192/0.0538231152303334/0.0307789102422999/0.0121788456089123/0.0138341191417012/0.026873193377838/0.0965198410625505/0.0032107700279598/0.0104804925377564/0.212327322927289}]):0.001[&model=LG+F{0.0531256870024996/0.056253338026785/0.01952980227898/0.014334553550389/0.00768622475097111/0.0435360762051471/0.0469223405409474/0.00582038515003036/0.0167687574631863/0.162287071243779/0.113708750457192/0.0538231152303334/0.0307789102422999/0.0121788456089123/0.0138341191417012/0.026873193377838/0.0965198410625505/0.0032107700279598/0.0104804925377564/0.212327322927289}],(A3:0.5[&model=LG+F{0.0531256870024996/0.056253338026785/0.01952980227898/0.014334553550389/0.00768622475097111/0.0435360762051471/0.0469223405409474/0.00582038515003036/0.0167687574631863/0.162287071243779/0.113708750457192/0.0538231152303334/0.0307789102422999/0.0121788456089123/0.0138341191417012/0.026873193377838/0.0965198410625505/0.0032107700279598/0.0104804925377564/0.212327322927289}],A4:0.5[&model=LG+F{0.0531256870024996/0.056253338026785/0.01952980227898/0.014334553550389/0.00768622475097111/0.0435360762051471/0.0469223405409474/0.00582038515003036/0.0167687574631863/0.162287071243779/0.113708750457192/0.0538231152303334/0.0307789102422999/0.0121788456089123/0.0138341191417012/0.026873193377838/0.0965198410625505/0.0032107700279598/0.0104804925377564/0.212327322927289}]):0.001[&model=LG+F{0.0531256870024996/0.056253338026785/0.01952980227898/0.014334553550389/0.00768622475097111/0.0435360762051471/0.0469223405409474/0.00582038515003036/0.0167687574631863/0.162287071243779/0.113708750457192/0.0538231152303334/0.0307789102422999/0.0121788456089123/0.0138341191417012/0.026873193377838/0.0965198410625505/0.0032107700279598/0.0104804925377564/0.212327322927289}]):0.5[&model=LG+F{0.0531256870024996/0.056253338026785/0.01952980227898/0.014334553550389/0.00768622475097111/0.0435360762051471/0.0469223405409474/0.00582038515003036/0.0167687574631863/0.162287071243779/0.113708750457192/0.0538231152303334/0.0307789102422999/0.0121788456089123/0.0138341191417012/0.026873193377838/0.0965198410625505/0.0032107700279598/0.0104804925377564/0.212327322927289}],((B1:0.5[&model=LG+F{0.00567876255250612/0.00601308646465023/0.0364981990907717/0.0109861323201204/0.00589079261237696/0.0333664450872007/0.0359617088973525/0.000622158264599947/0.0128517283560305/0.303289595639626/0.087147421375001/0.100587130750248/0.0575210530948152/0.0227603907802115/0.00147877010465963/0.0205958600158218/0.0739736847543047/0.0024607633752002/0.0195864298956108/0.162729592983581}],B2:0.5[&model=LG+F{0.00567876255250612/0.00601308646465023/0.0364981990907717/0.0109861323201204/0.00589079261237696/0.0333664450872007/0.0359617088973525/0.000622158264599947/0.0128517283560305/0.303289595639626/0.087147421375001/0.100587130750248/0.0575210530948152/0.0227603907802115/0.00147877010465963/0.0205958600158218/0.0739736847543047/0.0024607633752002/0.0195864298956108/0.162729592983581}]):0.001[&model=LG+F{0.00567876255250612/0.00601308646465023/0.0364981990907717/0.0109861323201204/0.00589079261237696/0.0333664450872007/0.0359617088973525/0.000622158264599947/0.0128517283560305/0.303289595639626/0.087147421375001/0.100587130750248/0.0575210530948152/0.0227603907802115/0.00147877010465963/0.0205958600158218/0.0739736847543047/0.0024607633752002/0.0195864298956108/0.162729592983581}],(B3:0.5[&model=LG+F{0.00567876255250612/0.00601308646465023/0.0364981990907717/0.0109861323201204/0.00589079261237696/0.0333664450872007/0.0359617088973525/0.000622158264599947/0.0128517283560305/0.303289595639626/0.087147421375001/0.100587130750248/0.0575210530948152/0.0227603907802115/0.00147877010465963/0.0205958600158218/0.0739736847543047/0.0024607633752002/0.0195864298956108/0.162729592983581}],B4:0.5[&model=LG+F{0.00567876255250612/0.00601308646465023/0.0364981990907717/0.0109861323201204/0.00589079261237696/0.0333664450872007/0.0359617088973525/0.000622158264599947/0.0128517283560305/0.303289595639626/0.087147421375001/0.100587130750248/0.0575210530948152/0.0227603907802115/0.00147877010465963/0.0205958600158218/0.0739736847543047/0.0024607633752002/0.0195864298956108/0.162729592983581}]):0.001[&model=LG+F{0.00567876255250612/0.00601308646465023/0.0364981990907717/0.0109861323201204/0.00589079261237696/0.0333664450872007/0.0359617088973525/0.000622158264599947/0.0128517283560305/0.303289595639626/0.087147421375001/0.100587130750248/0.0575210530948152/0.0227603907802115/0.00147877010465963/0.0205958600158218/0.0739736847543047/0.0024607633752002/0.0195864298956108/0.162729592983581}]):0.5[&model=LG+F{0.00567876255250612/0.00601308646465023/0.0364981990907717/0.0109861323201204/0.00589079261237696/0.0333664450872007/0.0359617088973525/0.000622158264599947/0.0128517283560305/0.303289595639626/0.087147421375001/0.100587130750248/0.0575210530948152/0.0227603907802115/0.00147877010465963/0.0205958600158218/0.0739736847543047/0.0024607633752002/0.0195864298956108/0.162729592983581}]):0.25[&model=LG+F{0.0531256870024996/0.056253338026785/0.01952980227898/0.014334553550389/0.00768622475097111/0.0435360762051471/0.0469223405409474/0.00582038515003036/0.0167687574631863/0.162287071243779/0.113708750457192/0.0538231152303334/0.0307789102422999/0.0121788456089123/0.0138341191417012/0.026873193377838/0.0965198410625505/0.0032107700279598/0.0104804925377564/0.212327322927289}],(((C1:0.5[&model=LG+F{0.0531256870024996/0.056253338026785/0.01952980227898/0.014334553550389/0.00768622475097111/0.0435360762051471/0.0469223405409474/0.00582038515003036/0.0167687574631863/0.162287071243779/0.113708750457192/0.0538231152303334/0.0307789102422999/0.0121788456089123/0.0138341191417012/0.026873193377838/0.0965198410625505/0.0032107700279598/0.0104804925377564/0.212327322927289}],C2:0.5[&model=LG+F{0.0531256870024996/0.056253338026785/0.01952980227898/0.014334553550389/0.00768622475097111/0.0435360762051471/0.0469223405409474/0.00582038515003036/0.0167687574631863/0.162287071243779/0.113708750457192/0.0538231152303334/0.0307789102422999/0.0121788456089123/0.0138341191417012/0.026873193377838/0.0965198410625505/0.0032107700279598/0.0104804925377564/0.212327322927289}]):0.001[&model=LG+F{0.0531256870024996/0.056253338026785/0.01952980227898/0.014334553550389/0.00768622475097111/0.0435360762051471/0.0469223405409474/0.00582038515003036/0.0167687574631863/0.162287071243779/0.113708750457192/0.0538231152303334/0.0307789102422999/0.0121788456089123/0.0138341191417012/0.026873193377838/0.0965198410625505/0.0032107700279598/0.0104804925377564/0.212327322927289}],(C3:0.5[&model=LG+F{0.0531256870024996/0.056253338026785/0.01952980227898/0.014334553550389/0.00768622475097111/0.0435360762051471/0.0469223405409474/0.00582038515003036/0.0167687574631863/0.162287071243779/0.113708750457192/0.0538231152303334/0.0307789102422999/0.0121788456089123/0.0138341191417012/0.026873193377838/0.0965198410625505/0.0032107700279598/0.0104804925377564/0.212327322927289}],C4:0.5[&model=LG+F{0.0531256870024996/0.056253338026785/0.01952980227898/0.014334553550389/0.00768622475097111/0.0435360762051471/0.0469223405409474/0.00582038515003036/0.0167687574631863/0.162287071243779/0.113708750457192/0.0538231152303334/0.0307789102422999/0.0121788456089123/0.0138341191417012/0.026873193377838/0.0965198410625505/0.0032107700279598/0.0104804925377564/0.212327322927289}]):0.001[&model=LG+F{0.0531256870024996/0.056253338026785/0.01952980227898/0.014334553550389/0.00768622475097111/0.0435360762051471/0.0469223405409474/0.00582038515003036/0.0167687574631863/0.162287071243779/0.113708750457192/0.0538231152303334/0.0307789102422999/0.0121788456089123/0.0138341191417012/0.026873193377838/0.0965198410625505/0.0032107700279598/0.0104804925377564/0.212327322927289}]):0.5[&model=LG+F{0.0531256870024996/0.056253338026785/0.01952980227898/0.014334553550389/0.00768622475097111/0.0435360762051471/0.0469223405409474/0.00582038515003036/0.0167687574631863/0.162287071243779/0.113708750457192/0.0538231152303334/0.0307789102422999/0.0121788456089123/0.0138341191417012/0.026873193377838/0.0965198410625505/0.0032107700279598/0.0104804925377564/0.212327322927289}],((D1:0.5[&model=LG+F{0.00567876255250612/0.00601308646465023/0.0364981990907717/0.0109861323201204/0.00589079261237696/0.0333664450872007/0.0359617088973525/0.000622158264599947/0.0128517283560305/0.303289595639626/0.087147421375001/0.100587130750248/0.0575210530948152/0.0227603907802115/0.00147877010465963/0.0205958600158218/0.0739736847543047/0.0024607633752002/0.0195864298956108/0.162729592983581}],D2:0.5[&model=LG+F{0.00567876255250612/0.00601308646465023/0.0364981990907717/0.0109861323201204/0.00589079261237696/0.0333664450872007/0.0359617088973525/0.000622158264599947/0.0128517283560305/0.303289595639626/0.087147421375001/0.100587130750248/0.0575210530948152/0.0227603907802115/0.00147877010465963/0.0205958600158218/0.0739736847543047/0.0024607633752002/0.0195864298956108/0.162729592983581}]):0.001[&model=LG+F{0.00567876255250612/0.00601308646465023/0.0364981990907717/0.0109861323201204/0.00589079261237696/0.0333664450872007/0.0359617088973525/0.000622158264599947/0.0128517283560305/0.303289595639626/0.087147421375001/0.100587130750248/0.0575210530948152/0.0227603907802115/0.00147877010465963/0.0205958600158218/0.0739736847543047/0.0024607633752002/0.0195864298956108/0.162729592983581}],(D3:0.5[&model=LG+F{0.00567876255250612/0.00601308646465023/0.0364981990907717/0.0109861323201204/0.00589079261237696/0.0333664450872007/0.0359617088973525/0.000622158264599947/0.0128517283560305/0.303289595639626/0.087147421375001/0.100587130750248/0.0575210530948152/0.0227603907802115/0.00147877010465963/0.0205958600158218/0.0739736847543047/0.0024607633752002/0.0195864298956108/0.162729592983581}],D4:0.5[&model=LG+F{0.00567876255250612/0.00601308646465023/0.0364981990907717/0.0109861323201204/0.00589079261237696/0.0333664450872007/0.0359617088973525/0.000622158264599947/0.0128517283560305/0.303289595639626/0.087147421375001/0.100587130750248/0.0575210530948152/0.0227603907802115/0.00147877010465963/0.0205958600158218/0.0739736847543047/0.0024607633752002/0.0195864298956108/0.162729592983581}]):0.001[&model=LG+F{0.00567876255250612/0.00601308646465023/0.0364981990907717/0.0109861323201204/0.00589079261237696/0.0333664450872007/0.0359617088973525/0.000622158264599947/0.0128517283560305/0.303289595639626/0.087147421375001/0.100587130750248/0.0575210530948152/0.0227603907802115/0.00147877010465963/0.0205958600158218/0.0739736847543047/0.0024607633752002/0.0195864298956108/0.162729592983581}]):0.5[&model=LG+F{0.00567876255250612/0.00601308646465023/0.0364981990907717/0.0109861323201204/0.00589079261237696/0.0333664450872007/0.0359617088973525/0.000622158264599947/0.0128517283560305/0.303289595639626/0.087147421375001/0.100587130750248/0.0575210530948152/0.0227603907802115/0.00147877010465963/0.0205958600158218/0.0739736847543047/0.0024607633752002/0.0195864298956108/0.162729592983581}]):0.25[&model=LG+F{0.0531256870024996/0.056253338026785/0.01952980227898/0.014334553550389/0.00768622475097111/0.0435360762051471/0.0469223405409474/0.00582038515003036/0.0167687574631863/0.162287071243779/0.113708750457192/0.0538231152303334/0.0307789102422999/0.0121788456089123/0.0138341191417012/0.026873193377838/0.0965198410625505/0.0032107700279598/0.0104804925377564/0.212327322927289}]);
```
