## Supplementary material for "Modeling site-and-branch-heterogeneity with GFmix": C20pi14.nwk

```
((((A1:0.5[&model=LG+F{0.435430024199955/0.00586620031786178/0.00803351903225202/0.00430271460413582/0.0387961914924061/0.00584610397753488/0.00602813064601128/0.0989381746384374/0.00296091502306556/0.00669682144532415/0.00952276048365004/0.0034115039841284/0.00607307245665402/0.00424345547932568/0.0196416616858846/0.225068401057477/0.0711475158525263/0.00116049747273654/0.00305092100135224/0.0437810699371899}],A2:0.5[&model=LG+F{0.435430024199955/0.00586620031786178/0.00803351903225202/0.00430271460413582/0.0387961914924061/0.00584610397753488/0.00602813064601128/0.0989381746384374/0.00296091502306556/0.00669682144532415/0.00952276048365004/0.0034115039841284/0.00607307245665402/0.00424345547932568/0.0196416616858846/0.225068401057477/0.0711475158525263/0.00116049747273654/0.00305092100135224/0.0437810699371899}]):0.001[&model=LG+F{0.435430024199955/0.00586620031786178/0.00803351903225202/0.00430271460413582/0.0387961914924061/0.00584610397753488/0.00602813064601128/0.0989381746384374/0.00296091502306556/0.00669682144532415/0.00952276048365004/0.0034115039841284/0.00607307245665402/0.00424345547932568/0.0196416616858846/0.225068401057477/0.0711475158525263/0.00116049747273654/0.00305092100135224/0.0437810699371899}],(A3:0.5[&model=LG+F{0.435430024199955/0.00586620031786178/0.00803351903225202/0.00430271460413582/0.0387961914924061/0.00584610397753488/0.00602813064601128/0.0989381746384374/0.00296091502306556/0.00669682144532415/0.00952276048365004/0.0034115039841284/0.00607307245665402/0.00424345547932568/0.0196416616858846/0.225068401057477/0.0711475158525263/0.00116049747273654/0.00305092100135224/0.0437810699371899}],A4:0.5[&model=LG+F{0.435430024199955/0.00586620031786178/0.00803351903225202/0.00430271460413582/0.0387961914924061/0.00584610397753488/0.00602813064601128/0.0989381746384374/0.00296091502306556/0.00669682144532415/0.00952276048365004/0.0034115039841284/0.00607307245665402/0.00424345547932568/0.0196416616858846/0.225068401057477/0.0711475158525263/0.00116049747273654/0.00305092100135224/0.0437810699371899}]):0.001[&model=LG+F{0.435430024199955/0.00586620031786178/0.00803351903225202/0.00430271460413582/0.0387961914924061/0.00584610397753488/0.00602813064601128/0.0989381746384374/0.00296091502306556/0.00669682144532415/0.00952276048365004/0.0034115039841284/0.00607307245665402/0.00424345547932568/0.0196416616858846/0.225068401057477/0.0711475158525263/0.00116049747273654/0.00305092100135224/0.0437810699371899}]):0.5[&model=LG+F{0.435430024199955/0.00586620031786178/0.00803351903225202/0.00430271460413582/0.0387961914924061/0.00584610397753488/0.00602813064601128/0.0989381746384374/0.00296091502306556/0.00669682144532415/0.00952276048365004/0.0034115039841284/0.00607307245665402/0.00424345547932568/0.0196416616858846/0.225068401057477/0.0711475158525263/0.00116049747273654/0.00305092100135224/0.0437810699371899}],((B1:0.5[&model=LG+F{0.107766919898685/0.00145185748485351/0.0347614084305823/0.00763521275030808/0.0688442537326285/0.0103739735807707/0.0106969818367008/0.0244867412640482/0.00525417514676864/0.0289774561450609/0.0168982395887951/0.0147617355331767/0.0262784654205382/0.0183616281335282/0.00486122054966004/0.399386267402841/0.126252022308846/0.00205931508727569/0.0132014762884948/0.0776899734612308}],B2:0.5[&model=LG+F{0.107766919898685/0.00145185748485351/0.0347614084305823/0.00763521275030808/0.0688442537326285/0.0103739735807707/0.0106969818367008/0.0244867412640482/0.00525417514676864/0.0289774561450609/0.0168982395887951/0.0147617355331767/0.0262784654205382/0.0183616281335282/0.00486122054966004/0.399386267402841/0.126252022308846/0.00205931508727569/0.0132014762884948/0.0776899734612308}]):0.001[&model=LG+F{0.107766919898685/0.00145185748485351/0.0347614084305823/0.00763521275030808/0.0688442537326285/0.0103739735807707/0.0106969818367008/0.0244867412640482/0.00525417514676864/0.0289774561450609/0.0168982395887951/0.0147617355331767/0.0262784654205382/0.0183616281335282/0.00486122054966004/0.399386267402841/0.126252022308846/0.00205931508727569/0.0132014762884948/0.0776899734612308}],(B3:0.5[&model=LG+F{0.107766919898685/0.00145185748485351/0.0347614084305823/0.00763521275030808/0.0688442537326285/0.0103739735807707/0.0106969818367008/0.0244867412640482/0.00525417514676864/0.0289774561450609/0.0168982395887951/0.0147617355331767/0.0262784654205382/0.0183616281335282/0.00486122054966004/0.399386267402841/0.126252022308846/0.00205931508727569/0.0132014762884948/0.0776899734612308}],B4:0.5[&model=LG+F{0.107766919898685/0.00145185748485351/0.0347614084305823/0.00763521275030808/0.0688442537326285/0.0103739735807707/0.0106969818367008/0.0244867412640482/0.00525417514676864/0.0289774561450609/0.0168982395887951/0.0147617355331767/0.0262784654205382/0.0183616281335282/0.00486122054966004/0.399386267402841/0.126252022308846/0.00205931508727569/0.0132014762884948/0.0776899734612308}]):0.001[&model=LG+F{0.107766919898685/0.00145185748485351/0.0347614084305823/0.00763521275030808/0.0688442537326285/0.0103739735807707/0.0106969818367008/0.0244867412640482/0.00525417514676864/0.0289774561450609/0.0168982395887951/0.0147617355331767/0.0262784654205382/0.0183616281335282/0.00486122054966004/0.399386267402841/0.126252022308846/0.00205931508727569/0.0132014762884948/0.0776899734612308}]):0.5[&model=LG+F{0.107766919898685/0.00145185748485351/0.0347614084305823/0.00763521275030808/0.0688442537326285/0.0103739735807707/0.0106969818367008/0.0244867412640482/0.00525417514676864/0.0289774561450609/0.0168982395887951/0.0147617355331767/0.0262784654205382/0.0183616281335282/0.00486122054966004/0.399386267402841/0.126252022308846/0.00205931508727569/0.0132014762884948/0.0776899734612308}]):0.25[&model=LG+F{0.435430024199955/0.00586620031786178/0.00803351903225202/0.00430271460413582/0.0387961914924061/0.00584610397753488/0.00602813064601128/0.0989381746384374/0.00296091502306556/0.00669682144532415/0.00952276048365004/0.0034115039841284/0.00607307245665402/0.00424345547932568/0.0196416616858846/0.225068401057477/0.0711475158525263/0.00116049747273654/0.00305092100135224/0.0437810699371899}],(((C1:0.5[&model=LG+F{0.435430024199955/0.00586620031786178/0.00803351903225202/0.00430271460413582/0.0387961914924061/0.00584610397753488/0.00602813064601128/0.0989381746384374/0.00296091502306556/0.00669682144532415/0.00952276048365004/0.0034115039841284/0.00607307245665402/0.00424345547932568/0.0196416616858846/0.225068401057477/0.0711475158525263/0.00116049747273654/0.00305092100135224/0.0437810699371899}],C2:0.5[&model=LG+F{0.435430024199955/0.00586620031786178/0.00803351903225202/0.00430271460413582/0.0387961914924061/0.00584610397753488/0.00602813064601128/0.0989381746384374/0.00296091502306556/0.00669682144532415/0.00952276048365004/0.0034115039841284/0.00607307245665402/0.00424345547932568/0.0196416616858846/0.225068401057477/0.0711475158525263/0.00116049747273654/0.00305092100135224/0.0437810699371899}]):0.001[&model=LG+F{0.435430024199955/0.00586620031786178/0.00803351903225202/0.00430271460413582/0.0387961914924061/0.00584610397753488/0.00602813064601128/0.0989381746384374/0.00296091502306556/0.00669682144532415/0.00952276048365004/0.0034115039841284/0.00607307245665402/0.00424345547932568/0.0196416616858846/0.225068401057477/0.0711475158525263/0.00116049747273654/0.00305092100135224/0.0437810699371899}],(C3:0.5[&model=LG+F{0.435430024199955/0.00586620031786178/0.00803351903225202/0.00430271460413582/0.0387961914924061/0.00584610397753488/0.00602813064601128/0.0989381746384374/0.00296091502306556/0.00669682144532415/0.00952276048365004/0.0034115039841284/0.00607307245665402/0.00424345547932568/0.0196416616858846/0.225068401057477/0.0711475158525263/0.00116049747273654/0.00305092100135224/0.0437810699371899}],C4:0.5[&model=LG+F{0.435430024199955/0.00586620031786178/0.00803351903225202/0.00430271460413582/0.0387961914924061/0.00584610397753488/0.00602813064601128/0.0989381746384374/0.00296091502306556/0.00669682144532415/0.00952276048365004/0.0034115039841284/0.00607307245665402/0.00424345547932568/0.0196416616858846/0.225068401057477/0.0711475158525263/0.00116049747273654/0.00305092100135224/0.0437810699371899}]):0.001[&model=LG+F{0.435430024199955/0.00586620031786178/0.00803351903225202/0.00430271460413582/0.0387961914924061/0.00584610397753488/0.00602813064601128/0.0989381746384374/0.00296091502306556/0.00669682144532415/0.00952276048365004/0.0034115039841284/0.00607307245665402/0.00424345547932568/0.0196416616858846/0.225068401057477/0.0711475158525263/0.00116049747273654/0.00305092100135224/0.0437810699371899}]):0.5[&model=LG+F{0.435430024199955/0.00586620031786178/0.00803351903225202/0.00430271460413582/0.0387961914924061/0.00584610397753488/0.00602813064601128/0.0989381746384374/0.00296091502306556/0.00669682144532415/0.00952276048365004/0.0034115039841284/0.00607307245665402/0.00424345547932568/0.0196416616858846/0.225068401057477/0.0711475158525263/0.00116049747273654/0.00305092100135224/0.0437810699371899}],((D1:0.5[&model=LG+F{0.107766919898685/0.00145185748485351/0.0347614084305823/0.00763521275030808/0.0688442537326285/0.0103739735807707/0.0106969818367008/0.0244867412640482/0.00525417514676864/0.0289774561450609/0.0168982395887951/0.0147617355331767/0.0262784654205382/0.0183616281335282/0.00486122054966004/0.399386267402841/0.126252022308846/0.00205931508727569/0.0132014762884948/0.0776899734612308}],D2:0.5[&model=LG+F{0.107766919898685/0.00145185748485351/0.0347614084305823/0.00763521275030808/0.0688442537326285/0.0103739735807707/0.0106969818367008/0.0244867412640482/0.00525417514676864/0.0289774561450609/0.0168982395887951/0.0147617355331767/0.0262784654205382/0.0183616281335282/0.00486122054966004/0.399386267402841/0.126252022308846/0.00205931508727569/0.0132014762884948/0.0776899734612308}]):0.001[&model=LG+F{0.107766919898685/0.00145185748485351/0.0347614084305823/0.00763521275030808/0.0688442537326285/0.0103739735807707/0.0106969818367008/0.0244867412640482/0.00525417514676864/0.0289774561450609/0.0168982395887951/0.0147617355331767/0.0262784654205382/0.0183616281335282/0.00486122054966004/0.399386267402841/0.126252022308846/0.00205931508727569/0.0132014762884948/0.0776899734612308}],(D3:0.5[&model=LG+F{0.107766919898685/0.00145185748485351/0.0347614084305823/0.00763521275030808/0.0688442537326285/0.0103739735807707/0.0106969818367008/0.0244867412640482/0.00525417514676864/0.0289774561450609/0.0168982395887951/0.0147617355331767/0.0262784654205382/0.0183616281335282/0.00486122054966004/0.399386267402841/0.126252022308846/0.00205931508727569/0.0132014762884948/0.0776899734612308}],D4:0.5[&model=LG+F{0.107766919898685/0.00145185748485351/0.0347614084305823/0.00763521275030808/0.0688442537326285/0.0103739735807707/0.0106969818367008/0.0244867412640482/0.00525417514676864/0.0289774561450609/0.0168982395887951/0.0147617355331767/0.0262784654205382/0.0183616281335282/0.00486122054966004/0.399386267402841/0.126252022308846/0.00205931508727569/0.0132014762884948/0.0776899734612308}]):0.001[&model=LG+F{0.107766919898685/0.00145185748485351/0.0347614084305823/0.00763521275030808/0.0688442537326285/0.0103739735807707/0.0106969818367008/0.0244867412640482/0.00525417514676864/0.0289774561450609/0.0168982395887951/0.0147617355331767/0.0262784654205382/0.0183616281335282/0.00486122054966004/0.399386267402841/0.126252022308846/0.00205931508727569/0.0132014762884948/0.0776899734612308}]):0.5[&model=LG+F{0.107766919898685/0.00145185748485351/0.0347614084305823/0.00763521275030808/0.0688442537326285/0.0103739735807707/0.0106969818367008/0.0244867412640482/0.00525417514676864/0.0289774561450609/0.0168982395887951/0.0147617355331767/0.0262784654205382/0.0183616281335282/0.00486122054966004/0.399386267402841/0.126252022308846/0.00205931508727569/0.0132014762884948/0.0776899734612308}]):0.25[&model=LG+F{0.435430024199955/0.00586620031786178/0.00803351903225202/0.00430271460413582/0.0387961914924061/0.00584610397753488/0.00602813064601128/0.0989381746384374/0.00296091502306556/0.00669682144532415/0.00952276048365004/0.0034115039841284/0.00607307245665402/0.00424345547932568/0.0196416616858846/0.225068401057477/0.0711475158525263/0.00116049747273654/0.00305092100135224/0.0437810699371899}]);
```
