## Supplementary material for "Modeling site-and-branch-heterogeneity with GFmix": C20pi15.nwk

```
((((A1:0.5[&model=LG+F{0.044660605849501/0.0816180409508687/0.0964168800257383/0.0369971105006425/0.0126301157779015/0.0836614221260166/0.0376725291280672/0.0259349370049633/0.213396050709693/0.00869427926770075/0.0364947723247233/0.044868145960639/0.0093277855571131/0.0426995683551983/0.0109353518767257/0.0539872341902699/0.0313983121526735/0.0141781230441736/0.0989959955257757/0.0154335130090992}],A2:0.5[&model=LG+F{0.044660605849501/0.0816180409508687/0.0964168800257383/0.0369971105006425/0.0126301157779015/0.0836614221260166/0.0376725291280672/0.0259349370049633/0.213396050709693/0.00869427926770075/0.0364947723247233/0.044868145960639/0.0093277855571131/0.0426995683551983/0.0109353518767257/0.0539872341902699/0.0313983121526735/0.0141781230441736/0.0989959955257757/0.0154335130090992}]):0.001[&model=LG+F{0.044660605849501/0.0816180409508687/0.0964168800257383/0.0369971105006425/0.0126301157779015/0.0836614221260166/0.0376725291280672/0.0259349370049633/0.213396050709693/0.00869427926770075/0.0364947723247233/0.044868145960639/0.0093277855571131/0.0426995683551983/0.0109353518767257/0.0539872341902699/0.0313983121526735/0.0141781230441736/0.0989959955257757/0.0154335130090992}],(A3:0.5[&model=LG+F{0.044660605849501/0.0816180409508687/0.0964168800257383/0.0369971105006425/0.0126301157779015/0.0836614221260166/0.0376725291280672/0.0259349370049633/0.213396050709693/0.00869427926770075/0.0364947723247233/0.044868145960639/0.0093277855571131/0.0426995683551983/0.0109353518767257/0.0539872341902699/0.0313983121526735/0.0141781230441736/0.0989959955257757/0.0154335130090992}],A4:0.5[&model=LG+F{0.044660605849501/0.0816180409508687/0.0964168800257383/0.0369971105006425/0.0126301157779015/0.0836614221260166/0.0376725291280672/0.0259349370049633/0.213396050709693/0.00869427926770075/0.0364947723247233/0.044868145960639/0.0093277855571131/0.0426995683551983/0.0109353518767257/0.0539872341902699/0.0313983121526735/0.0141781230441736/0.0989959955257757/0.0154335130090992}]):0.001[&model=LG+F{0.044660605849501/0.0816180409508687/0.0964168800257383/0.0369971105006425/0.0126301157779015/0.0836614221260166/0.0376725291280672/0.0259349370049633/0.213396050709693/0.00869427926770075/0.0364947723247233/0.044868145960639/0.0093277855571131/0.0426995683551983/0.0109353518767257/0.0539872341902699/0.0313983121526735/0.0141781230441736/0.0989959955257757/0.0154335130090992}]):0.5[&model=LG+F{0.044660605849501/0.0816180409508687/0.0964168800257383/0.0369971105006425/0.0126301157779015/0.0836614221260166/0.0376725291280672/0.0259349370049633/0.213396050709693/0.00869427926770075/0.0364947723247233/0.044868145960639/0.0093277855571131/0.0426995683551983/0.0109353518767257/0.0539872341902699/0.0313983121526735/0.0141781230441736/0.0989959955257757/0.0154335130090992}],((B1:0.5[&model=LG+F{0.00481898035386021/0.00880677116625343/0.1818896797297/0.0286226510358092/0.00977123325472851/0.0647242894990655/0.0291451856720081/0.00279843834467187/0.165092911560683/0.0164016889061388/0.0282340193260153/0.084643401618757/0.0175967934983762/0.0805523971596072/0.00117994919357052/0.0417669851430632/0.0242911654369271/0.010968842235101/0.186755160672067/0.0119400691334637}],B2:0.5[&model=LG+F{0.00481898035386021/0.00880677116625343/0.1818896797297/0.0286226510358092/0.00977123325472851/0.0647242894990655/0.0291451856720081/0.00279843834467187/0.165092911560683/0.0164016889061388/0.0282340193260153/0.084643401618757/0.0175967934983762/0.0805523971596072/0.00117994919357052/0.0417669851430632/0.0242911654369271/0.010968842235101/0.186755160672067/0.0119400691334637}]):0.001[&model=LG+F{0.00481898035386021/0.00880677116625343/0.1818896797297/0.0286226510358092/0.00977123325472851/0.0647242894990655/0.0291451856720081/0.00279843834467187/0.165092911560683/0.0164016889061388/0.0282340193260153/0.084643401618757/0.0175967934983762/0.0805523971596072/0.00117994919357052/0.0417669851430632/0.0242911654369271/0.010968842235101/0.186755160672067/0.0119400691334637}],(B3:0.5[&model=LG+F{0.00481898035386021/0.00880677116625343/0.1818896797297/0.0286226510358092/0.00977123325472851/0.0647242894990655/0.0291451856720081/0.00279843834467187/0.165092911560683/0.0164016889061388/0.0282340193260153/0.084643401618757/0.0175967934983762/0.0805523971596072/0.00117994919357052/0.0417669851430632/0.0242911654369271/0.010968842235101/0.186755160672067/0.0119400691334637}],B4:0.5[&model=LG+F{0.00481898035386021/0.00880677116625343/0.1818896797297/0.0286226510358092/0.00977123325472851/0.0647242894990655/0.0291451856720081/0.00279843834467187/0.165092911560683/0.0164016889061388/0.0282340193260153/0.084643401618757/0.0175967934983762/0.0805523971596072/0.00117994919357052/0.0417669851430632/0.0242911654369271/0.010968842235101/0.186755160672067/0.0119400691334637}]):0.001[&model=LG+F{0.00481898035386021/0.00880677116625343/0.1818896797297/0.0286226510358092/0.00977123325472851/0.0647242894990655/0.0291451856720081/0.00279843834467187/0.165092911560683/0.0164016889061388/0.0282340193260153/0.084643401618757/0.0175967934983762/0.0805523971596072/0.00117994919357052/0.0417669851430632/0.0242911654369271/0.010968842235101/0.186755160672067/0.0119400691334637}]):0.5[&model=LG+F{0.00481898035386021/0.00880677116625343/0.1818896797297/0.0286226510358092/0.00977123325472851/0.0647242894990655/0.0291451856720081/0.00279843834467187/0.165092911560683/0.0164016889061388/0.0282340193260153/0.084643401618757/0.0175967934983762/0.0805523971596072/0.00117994919357052/0.0417669851430632/0.0242911654369271/0.010968842235101/0.186755160672067/0.0119400691334637}]):0.25[&model=LG+F{0.044660605849501/0.0816180409508687/0.0964168800257383/0.0369971105006425/0.0126301157779015/0.0836614221260166/0.0376725291280672/0.0259349370049633/0.213396050709693/0.00869427926770075/0.0364947723247233/0.044868145960639/0.0093277855571131/0.0426995683551983/0.0109353518767257/0.0539872341902699/0.0313983121526735/0.0141781230441736/0.0989959955257757/0.0154335130090992}],(((C1:0.5[&model=LG+F{0.044660605849501/0.0816180409508687/0.0964168800257383/0.0369971105006425/0.0126301157779015/0.0836614221260166/0.0376725291280672/0.0259349370049633/0.213396050709693/0.00869427926770075/0.0364947723247233/0.044868145960639/0.0093277855571131/0.0426995683551983/0.0109353518767257/0.0539872341902699/0.0313983121526735/0.0141781230441736/0.0989959955257757/0.0154335130090992}],C2:0.5[&model=LG+F{0.044660605849501/0.0816180409508687/0.0964168800257383/0.0369971105006425/0.0126301157779015/0.0836614221260166/0.0376725291280672/0.0259349370049633/0.213396050709693/0.00869427926770075/0.0364947723247233/0.044868145960639/0.0093277855571131/0.0426995683551983/0.0109353518767257/0.0539872341902699/0.0313983121526735/0.0141781230441736/0.0989959955257757/0.0154335130090992}]):0.001[&model=LG+F{0.044660605849501/0.0816180409508687/0.0964168800257383/0.0369971105006425/0.0126301157779015/0.0836614221260166/0.0376725291280672/0.0259349370049633/0.213396050709693/0.00869427926770075/0.0364947723247233/0.044868145960639/0.0093277855571131/0.0426995683551983/0.0109353518767257/0.0539872341902699/0.0313983121526735/0.0141781230441736/0.0989959955257757/0.0154335130090992}],(C3:0.5[&model=LG+F{0.044660605849501/0.0816180409508687/0.0964168800257383/0.0369971105006425/0.0126301157779015/0.0836614221260166/0.0376725291280672/0.0259349370049633/0.213396050709693/0.00869427926770075/0.0364947723247233/0.044868145960639/0.0093277855571131/0.0426995683551983/0.0109353518767257/0.0539872341902699/0.0313983121526735/0.0141781230441736/0.0989959955257757/0.0154335130090992}],C4:0.5[&model=LG+F{0.044660605849501/0.0816180409508687/0.0964168800257383/0.0369971105006425/0.0126301157779015/0.0836614221260166/0.0376725291280672/0.0259349370049633/0.213396050709693/0.00869427926770075/0.0364947723247233/0.044868145960639/0.0093277855571131/0.0426995683551983/0.0109353518767257/0.0539872341902699/0.0313983121526735/0.0141781230441736/0.0989959955257757/0.0154335130090992}]):0.001[&model=LG+F{0.044660605849501/0.0816180409508687/0.0964168800257383/0.0369971105006425/0.0126301157779015/0.0836614221260166/0.0376725291280672/0.0259349370049633/0.213396050709693/0.00869427926770075/0.0364947723247233/0.044868145960639/0.0093277855571131/0.0426995683551983/0.0109353518767257/0.0539872341902699/0.0313983121526735/0.0141781230441736/0.0989959955257757/0.0154335130090992}]):0.5[&model=LG+F{0.044660605849501/0.0816180409508687/0.0964168800257383/0.0369971105006425/0.0126301157779015/0.0836614221260166/0.0376725291280672/0.0259349370049633/0.213396050709693/0.00869427926770075/0.0364947723247233/0.044868145960639/0.0093277855571131/0.0426995683551983/0.0109353518767257/0.0539872341902699/0.0313983121526735/0.0141781230441736/0.0989959955257757/0.0154335130090992}],((D1:0.5[&model=LG+F{0.00481898035386021/0.00880677116625343/0.1818896797297/0.0286226510358092/0.00977123325472851/0.0647242894990655/0.0291451856720081/0.00279843834467187/0.165092911560683/0.0164016889061388/0.0282340193260153/0.084643401618757/0.0175967934983762/0.0805523971596072/0.00117994919357052/0.0417669851430632/0.0242911654369271/0.010968842235101/0.186755160672067/0.0119400691334637}],D2:0.5[&model=LG+F{0.00481898035386021/0.00880677116625343/0.1818896797297/0.0286226510358092/0.00977123325472851/0.0647242894990655/0.0291451856720081/0.00279843834467187/0.165092911560683/0.0164016889061388/0.0282340193260153/0.084643401618757/0.0175967934983762/0.0805523971596072/0.00117994919357052/0.0417669851430632/0.0242911654369271/0.010968842235101/0.186755160672067/0.0119400691334637}]):0.001[&model=LG+F{0.00481898035386021/0.00880677116625343/0.1818896797297/0.0286226510358092/0.00977123325472851/0.0647242894990655/0.0291451856720081/0.00279843834467187/0.165092911560683/0.0164016889061388/0.0282340193260153/0.084643401618757/0.0175967934983762/0.0805523971596072/0.00117994919357052/0.0417669851430632/0.0242911654369271/0.010968842235101/0.186755160672067/0.0119400691334637}],(D3:0.5[&model=LG+F{0.00481898035386021/0.00880677116625343/0.1818896797297/0.0286226510358092/0.00977123325472851/0.0647242894990655/0.0291451856720081/0.00279843834467187/0.165092911560683/0.0164016889061388/0.0282340193260153/0.084643401618757/0.0175967934983762/0.0805523971596072/0.00117994919357052/0.0417669851430632/0.0242911654369271/0.010968842235101/0.186755160672067/0.0119400691334637}],D4:0.5[&model=LG+F{0.00481898035386021/0.00880677116625343/0.1818896797297/0.0286226510358092/0.00977123325472851/0.0647242894990655/0.0291451856720081/0.00279843834467187/0.165092911560683/0.0164016889061388/0.0282340193260153/0.084643401618757/0.0175967934983762/0.0805523971596072/0.00117994919357052/0.0417669851430632/0.0242911654369271/0.010968842235101/0.186755160672067/0.0119400691334637}]):0.001[&model=LG+F{0.00481898035386021/0.00880677116625343/0.1818896797297/0.0286226510358092/0.00977123325472851/0.0647242894990655/0.0291451856720081/0.00279843834467187/0.165092911560683/0.0164016889061388/0.0282340193260153/0.084643401618757/0.0175967934983762/0.0805523971596072/0.00117994919357052/0.0417669851430632/0.0242911654369271/0.010968842235101/0.186755160672067/0.0119400691334637}]):0.5[&model=LG+F{0.00481898035386021/0.00880677116625343/0.1818896797297/0.0286226510358092/0.00977123325472851/0.0647242894990655/0.0291451856720081/0.00279843834467187/0.165092911560683/0.0164016889061388/0.0282340193260153/0.084643401618757/0.0175967934983762/0.0805523971596072/0.00117994919357052/0.0417669851430632/0.0242911654369271/0.010968842235101/0.186755160672067/0.0119400691334637}]):0.25[&model=LG+F{0.044660605849501/0.0816180409508687/0.0964168800257383/0.0369971105006425/0.0126301157779015/0.0836614221260166/0.0376725291280672/0.0259349370049633/0.213396050709693/0.00869427926770075/0.0364947723247233/0.044868145960639/0.0093277855571131/0.0426995683551983/0.0109353518767257/0.0539872341902699/0.0313983121526735/0.0141781230441736/0.0989959955257757/0.0154335130090992}]);
```
