## Supplementary material for "Modeling site-and-branch-heterogeneity with GFmix": C20pi16.nwk

```
((((A1:0.5[&model=LG+F{0.0358083950186781/0.0261580971584691/0.233772695664541/0.245426220478471/0.00363130879531137/0.0333928035974143/0.0716923147539072/0.112485696304033/0.0369653372793452/0.00291336364100846/0.00524671094122194/0.0436046434724256/0.00222867105965782/0.00226582686194837/0.0104991742389231/0.0856296776779819/0.0362444513790132/0.000881266358693026/0.00623724973962601/0.00491605424549279}],A2:0.5[&model=LG+F{0.0358083950186781/0.0261580971584691/0.233772695664541/0.245426220478471/0.00363130879531137/0.0333928035974143/0.0716923147539072/0.112485696304033/0.0369653372793452/0.00291336364100846/0.00524671094122194/0.0436046434724256/0.00222867105965782/0.00226582686194837/0.0104991742389231/0.0856296776779819/0.0362444513790132/0.000881266358693026/0.00623724973962601/0.00491605424549279}]):0.001[&model=LG+F{0.0358083950186781/0.0261580971584691/0.233772695664541/0.245426220478471/0.00363130879531137/0.0333928035974143/0.0716923147539072/0.112485696304033/0.0369653372793452/0.00291336364100846/0.00524671094122194/0.0436046434724256/0.00222867105965782/0.00226582686194837/0.0104991742389231/0.0856296776779819/0.0362444513790132/0.000881266358693026/0.00623724973962601/0.00491605424549279}],(A3:0.5[&model=LG+F{0.0358083950186781/0.0261580971584691/0.233772695664541/0.245426220478471/0.00363130879531137/0.0333928035974143/0.0716923147539072/0.112485696304033/0.0369653372793452/0.00291336364100846/0.00524671094122194/0.0436046434724256/0.00222867105965782/0.00226582686194837/0.0104991742389231/0.0856296776779819/0.0362444513790132/0.000881266358693026/0.00623724973962601/0.00491605424549279}],A4:0.5[&model=LG+F{0.0358083950186781/0.0261580971584691/0.233772695664541/0.245426220478471/0.00363130879531137/0.0333928035974143/0.0716923147539072/0.112485696304033/0.0369653372793452/0.00291336364100846/0.00524671094122194/0.0436046434724256/0.00222867105965782/0.00226582686194837/0.0104991742389231/0.0856296776779819/0.0362444513790132/0.000881266358693026/0.00623724973962601/0.00491605424549279}]):0.001[&model=LG+F{0.0358083950186781/0.0261580971584691/0.233772695664541/0.245426220478471/0.00363130879531137/0.0333928035974143/0.0716923147539072/0.112485696304033/0.0369653372793452/0.00291336364100846/0.00524671094122194/0.0436046434724256/0.00222867105965782/0.00226582686194837/0.0104991742389231/0.0856296776779819/0.0362444513790132/0.000881266358693026/0.00623724973962601/0.00491605424549279}]):0.5[&model=LG+F{0.0358083950186781/0.0261580971584691/0.233772695664541/0.245426220478471/0.00363130879531137/0.0333928035974143/0.0716923147539072/0.112485696304033/0.0369653372793452/0.00291336364100846/0.00524671094122194/0.0436046434724256/0.00222867105965782/0.00226582686194837/0.0104991742389231/0.0856296776779819/0.0362444513790132/0.000881266358693026/0.00623724973962601/0.00491605424549279}],((B1:0.5[&model=LG+F{0.00396540544749676/0.00289673583287487/0.452606687581019/0.194865612092585/0.00288321765178962/0.0265135041390919/0.0569228779615252/0.0124566150662941/0.029350055023075/0.00564055551281313/0.00416582848010635/0.0844228329964001/0.00431492404684799/0.00438686129576979/0.00116267380036236/0.0679889847200512/0.0287776798630646/0.000699715409659679/0.0120759224521185/0.00390329084545527}],B2:0.5[&model=LG+F{0.00396540544749676/0.00289673583287487/0.452606687581019/0.194865612092585/0.00288321765178962/0.0265135041390919/0.0569228779615252/0.0124566150662941/0.029350055023075/0.00564055551281313/0.00416582848010635/0.0844228329964001/0.00431492404684799/0.00438686129576979/0.00116267380036236/0.0679889847200512/0.0287776798630646/0.000699715409659679/0.0120759224521185/0.00390329084545527}]):0.001[&model=LG+F{0.00396540544749676/0.00289673583287487/0.452606687581019/0.194865612092585/0.00288321765178962/0.0265135041390919/0.0569228779615252/0.0124566150662941/0.029350055023075/0.00564055551281313/0.00416582848010635/0.0844228329964001/0.00431492404684799/0.00438686129576979/0.00116267380036236/0.0679889847200512/0.0287776798630646/0.000699715409659679/0.0120759224521185/0.00390329084545527}],(B3:0.5[&model=LG+F{0.00396540544749676/0.00289673583287487/0.452606687581019/0.194865612092585/0.00288321765178962/0.0265135041390919/0.0569228779615252/0.0124566150662941/0.029350055023075/0.00564055551281313/0.00416582848010635/0.0844228329964001/0.00431492404684799/0.00438686129576979/0.00116267380036236/0.0679889847200512/0.0287776798630646/0.000699715409659679/0.0120759224521185/0.00390329084545527}],B4:0.5[&model=LG+F{0.00396540544749676/0.00289673583287487/0.452606687581019/0.194865612092585/0.00288321765178962/0.0265135041390919/0.0569228779615252/0.0124566150662941/0.029350055023075/0.00564055551281313/0.00416582848010635/0.0844228329964001/0.00431492404684799/0.00438686129576979/0.00116267380036236/0.0679889847200512/0.0287776798630646/0.000699715409659679/0.0120759224521185/0.00390329084545527}]):0.001[&model=LG+F{0.00396540544749676/0.00289673583287487/0.452606687581019/0.194865612092585/0.00288321765178962/0.0265135041390919/0.0569228779615252/0.0124566150662941/0.029350055023075/0.00564055551281313/0.00416582848010635/0.0844228329964001/0.00431492404684799/0.00438686129576979/0.00116267380036236/0.0679889847200512/0.0287776798630646/0.000699715409659679/0.0120759224521185/0.00390329084545527}]):0.5[&model=LG+F{0.00396540544749676/0.00289673583287487/0.452606687581019/0.194865612092585/0.00288321765178962/0.0265135041390919/0.0569228779615252/0.0124566150662941/0.029350055023075/0.00564055551281313/0.00416582848010635/0.0844228329964001/0.00431492404684799/0.00438686129576979/0.00116267380036236/0.0679889847200512/0.0287776798630646/0.000699715409659679/0.0120759224521185/0.00390329084545527}]):0.25[&model=LG+F{0.0358083950186781/0.0261580971584691/0.233772695664541/0.245426220478471/0.00363130879531137/0.0333928035974143/0.0716923147539072/0.112485696304033/0.0369653372793452/0.00291336364100846/0.00524671094122194/0.0436046434724256/0.00222867105965782/0.00226582686194837/0.0104991742389231/0.0856296776779819/0.0362444513790132/0.000881266358693026/0.00623724973962601/0.00491605424549279}],(((C1:0.5[&model=LG+F{0.0358083950186781/0.0261580971584691/0.233772695664541/0.245426220478471/0.00363130879531137/0.0333928035974143/0.0716923147539072/0.112485696304033/0.0369653372793452/0.00291336364100846/0.00524671094122194/0.0436046434724256/0.00222867105965782/0.00226582686194837/0.0104991742389231/0.0856296776779819/0.0362444513790132/0.000881266358693026/0.00623724973962601/0.00491605424549279}],C2:0.5[&model=LG+F{0.0358083950186781/0.0261580971584691/0.233772695664541/0.245426220478471/0.00363130879531137/0.0333928035974143/0.0716923147539072/0.112485696304033/0.0369653372793452/0.00291336364100846/0.00524671094122194/0.0436046434724256/0.00222867105965782/0.00226582686194837/0.0104991742389231/0.0856296776779819/0.0362444513790132/0.000881266358693026/0.00623724973962601/0.00491605424549279}]):0.001[&model=LG+F{0.0358083950186781/0.0261580971584691/0.233772695664541/0.245426220478471/0.00363130879531137/0.0333928035974143/0.0716923147539072/0.112485696304033/0.0369653372793452/0.00291336364100846/0.00524671094122194/0.0436046434724256/0.00222867105965782/0.00226582686194837/0.0104991742389231/0.0856296776779819/0.0362444513790132/0.000881266358693026/0.00623724973962601/0.00491605424549279}],(C3:0.5[&model=LG+F{0.0358083950186781/0.0261580971584691/0.233772695664541/0.245426220478471/0.00363130879531137/0.0333928035974143/0.0716923147539072/0.112485696304033/0.0369653372793452/0.00291336364100846/0.00524671094122194/0.0436046434724256/0.00222867105965782/0.00226582686194837/0.0104991742389231/0.0856296776779819/0.0362444513790132/0.000881266358693026/0.00623724973962601/0.00491605424549279}],C4:0.5[&model=LG+F{0.0358083950186781/0.0261580971584691/0.233772695664541/0.245426220478471/0.00363130879531137/0.0333928035974143/0.0716923147539072/0.112485696304033/0.0369653372793452/0.00291336364100846/0.00524671094122194/0.0436046434724256/0.00222867105965782/0.00226582686194837/0.0104991742389231/0.0856296776779819/0.0362444513790132/0.000881266358693026/0.00623724973962601/0.00491605424549279}]):0.001[&model=LG+F{0.0358083950186781/0.0261580971584691/0.233772695664541/0.245426220478471/0.00363130879531137/0.0333928035974143/0.0716923147539072/0.112485696304033/0.0369653372793452/0.00291336364100846/0.00524671094122194/0.0436046434724256/0.00222867105965782/0.00226582686194837/0.0104991742389231/0.0856296776779819/0.0362444513790132/0.000881266358693026/0.00623724973962601/0.00491605424549279}]):0.5[&model=LG+F{0.0358083950186781/0.0261580971584691/0.233772695664541/0.245426220478471/0.00363130879531137/0.0333928035974143/0.0716923147539072/0.112485696304033/0.0369653372793452/0.00291336364100846/0.00524671094122194/0.0436046434724256/0.00222867105965782/0.00226582686194837/0.0104991742389231/0.0856296776779819/0.0362444513790132/0.000881266358693026/0.00623724973962601/0.00491605424549279}],((D1:0.5[&model=LG+F{0.00396540544749676/0.00289673583287487/0.452606687581019/0.194865612092585/0.00288321765178962/0.0265135041390919/0.0569228779615252/0.0124566150662941/0.029350055023075/0.00564055551281313/0.00416582848010635/0.0844228329964001/0.00431492404684799/0.00438686129576979/0.00116267380036236/0.0679889847200512/0.0287776798630646/0.000699715409659679/0.0120759224521185/0.00390329084545527}],D2:0.5[&model=LG+F{0.00396540544749676/0.00289673583287487/0.452606687581019/0.194865612092585/0.00288321765178962/0.0265135041390919/0.0569228779615252/0.0124566150662941/0.029350055023075/0.00564055551281313/0.00416582848010635/0.0844228329964001/0.00431492404684799/0.00438686129576979/0.00116267380036236/0.0679889847200512/0.0287776798630646/0.000699715409659679/0.0120759224521185/0.00390329084545527}]):0.001[&model=LG+F{0.00396540544749676/0.00289673583287487/0.452606687581019/0.194865612092585/0.00288321765178962/0.0265135041390919/0.0569228779615252/0.0124566150662941/0.029350055023075/0.00564055551281313/0.00416582848010635/0.0844228329964001/0.00431492404684799/0.00438686129576979/0.00116267380036236/0.0679889847200512/0.0287776798630646/0.000699715409659679/0.0120759224521185/0.00390329084545527}],(D3:0.5[&model=LG+F{0.00396540544749676/0.00289673583287487/0.452606687581019/0.194865612092585/0.00288321765178962/0.0265135041390919/0.0569228779615252/0.0124566150662941/0.029350055023075/0.00564055551281313/0.00416582848010635/0.0844228329964001/0.00431492404684799/0.00438686129576979/0.00116267380036236/0.0679889847200512/0.0287776798630646/0.000699715409659679/0.0120759224521185/0.00390329084545527}],D4:0.5[&model=LG+F{0.00396540544749676/0.00289673583287487/0.452606687581019/0.194865612092585/0.00288321765178962/0.0265135041390919/0.0569228779615252/0.0124566150662941/0.029350055023075/0.00564055551281313/0.00416582848010635/0.0844228329964001/0.00431492404684799/0.00438686129576979/0.00116267380036236/0.0679889847200512/0.0287776798630646/0.000699715409659679/0.0120759224521185/0.00390329084545527}]):0.001[&model=LG+F{0.00396540544749676/0.00289673583287487/0.452606687581019/0.194865612092585/0.00288321765178962/0.0265135041390919/0.0569228779615252/0.0124566150662941/0.029350055023075/0.00564055551281313/0.00416582848010635/0.0844228329964001/0.00431492404684799/0.00438686129576979/0.00116267380036236/0.0679889847200512/0.0287776798630646/0.000699715409659679/0.0120759224521185/0.00390329084545527}]):0.5[&model=LG+F{0.00396540544749676/0.00289673583287487/0.452606687581019/0.194865612092585/0.00288321765178962/0.0265135041390919/0.0569228779615252/0.0124566150662941/0.029350055023075/0.00564055551281313/0.00416582848010635/0.0844228329964001/0.00431492404684799/0.00438686129576979/0.00116267380036236/0.0679889847200512/0.0287776798630646/0.000699715409659679/0.0120759224521185/0.00390329084545527}]):0.25[&model=LG+F{0.0358083950186781/0.0261580971584691/0.233772695664541/0.245426220478471/0.00363130879531137/0.0333928035974143/0.0716923147539072/0.112485696304033/0.0369653372793452/0.00291336364100846/0.00524671094122194/0.0436046434724256/0.00222867105965782/0.00226582686194837/0.0104991742389231/0.0856296776779819/0.0362444513790132/0.000881266358693026/0.00623724973962601/0.00491605424549279}]);
```
