## Supplementary material for "Modeling site-and-branch-heterogeneity with GFmix": C20pi17.nwk

```
((((A1:0.5[&model=LG+F{0.154665067227376/0.0350456881870592/0.018605954501672/0.0385002434719636/0.00308795160616213/0.0354914985237189/0.0551058447973747/0.0346626557362827/0.0139837195761122/0.00950314840112902/0.0244727749217484/0.0396173860363544/0.00514813339368394/0.00414098416645648/0.363934260007322/0.0852116344611047/0.0464139361739518/0.00156261210187472/0.003877658820752/0.026969236577167}],A2:0.5[&model=LG+F{0.154665067227376/0.0350456881870592/0.018605954501672/0.0385002434719636/0.00308795160616213/0.0354914985237189/0.0551058447973747/0.0346626557362827/0.0139837195761122/0.00950314840112902/0.0244727749217484/0.0396173860363544/0.00514813339368394/0.00414098416645648/0.363934260007322/0.0852116344611047/0.0464139361739518/0.00156261210187472/0.003877658820752/0.026969236577167}]):0.001[&model=LG+F{0.154665067227376/0.0350456881870592/0.018605954501672/0.0385002434719636/0.00308795160616213/0.0354914985237189/0.0551058447973747/0.0346626557362827/0.0139837195761122/0.00950314840112902/0.0244727749217484/0.0396173860363544/0.00514813339368394/0.00414098416645648/0.363934260007322/0.0852116344611047/0.0464139361739518/0.00156261210187472/0.003877658820752/0.026969236577167}],(A3:0.5[&model=LG+F{0.154665067227376/0.0350456881870592/0.018605954501672/0.0385002434719636/0.00308795160616213/0.0354914985237189/0.0551058447973747/0.0346626557362827/0.0139837195761122/0.00950314840112902/0.0244727749217484/0.0396173860363544/0.00514813339368394/0.00414098416645648/0.363934260007322/0.0852116344611047/0.0464139361739518/0.00156261210187472/0.003877658820752/0.026969236577167}],A4:0.5[&model=LG+F{0.154665067227376/0.0350456881870592/0.018605954501672/0.0385002434719636/0.00308795160616213/0.0354914985237189/0.0551058447973747/0.0346626557362827/0.0139837195761122/0.00950314840112902/0.0244727749217484/0.0396173860363544/0.00514813339368394/0.00414098416645648/0.363934260007322/0.0852116344611047/0.0464139361739518/0.00156261210187472/0.003877658820752/0.026969236577167}]):0.001[&model=LG+F{0.154665067227376/0.0350456881870592/0.018605954501672/0.0385002434719636/0.00308795160616213/0.0354914985237189/0.0551058447973747/0.0346626557362827/0.0139837195761122/0.00950314840112902/0.0244727749217484/0.0396173860363544/0.00514813339368394/0.00414098416645648/0.363934260007322/0.0852116344611047/0.0464139361739518/0.00156261210187472/0.003877658820752/0.026969236577167}]):0.5[&model=LG+F{0.154665067227376/0.0350456881870592/0.018605954501672/0.0385002434719636/0.00308795160616213/0.0354914985237189/0.0551058447973747/0.0346626557362827/0.0139837195761122/0.00950314840112902/0.0244727749217484/0.0396173860363544/0.00514813339368394/0.00414098416645648/0.363934260007322/0.0852116344611047/0.0464139361739518/0.00156261210187472/0.003877658820752/0.026969236577167}],((B1:0.5[&model=LG+F{0.0353570261463711/0.00801157841108216/0.0743635113498563/0.0631042303854964/0.00506133966961588/0.0581727152244691/0.0903218164896345/0.00792401572727908/0.0229201631522086/0.0379817914702103/0.0401123600155676/0.158341134065513/0.0205758471578218/0.016550514677126/0.0831967643199102/0.139667028767598/0.0760752519279952/0.00256121585702892/0.0154980667990964/0.0442042118389675}],B2:0.5[&model=LG+F{0.0353570261463711/0.00801157841108216/0.0743635113498563/0.0631042303854964/0.00506133966961588/0.0581727152244691/0.0903218164896345/0.00792401572727908/0.0229201631522086/0.0379817914702103/0.0401123600155676/0.158341134065513/0.0205758471578218/0.016550514677126/0.0831967643199102/0.139667028767598/0.0760752519279952/0.00256121585702892/0.0154980667990964/0.0442042118389675}]):0.001[&model=LG+F{0.0353570261463711/0.00801157841108216/0.0743635113498563/0.0631042303854964/0.00506133966961588/0.0581727152244691/0.0903218164896345/0.00792401572727908/0.0229201631522086/0.0379817914702103/0.0401123600155676/0.158341134065513/0.0205758471578218/0.016550514677126/0.0831967643199102/0.139667028767598/0.0760752519279952/0.00256121585702892/0.0154980667990964/0.0442042118389675}],(B3:0.5[&model=LG+F{0.0353570261463711/0.00801157841108216/0.0743635113498563/0.0631042303854964/0.00506133966961588/0.0581727152244691/0.0903218164896345/0.00792401572727908/0.0229201631522086/0.0379817914702103/0.0401123600155676/0.158341134065513/0.0205758471578218/0.016550514677126/0.0831967643199102/0.139667028767598/0.0760752519279952/0.00256121585702892/0.0154980667990964/0.0442042118389675}],B4:0.5[&model=LG+F{0.0353570261463711/0.00801157841108216/0.0743635113498563/0.0631042303854964/0.00506133966961588/0.0581727152244691/0.0903218164896345/0.00792401572727908/0.0229201631522086/0.0379817914702103/0.0401123600155676/0.158341134065513/0.0205758471578218/0.016550514677126/0.0831967643199102/0.139667028767598/0.0760752519279952/0.00256121585702892/0.0154980667990964/0.0442042118389675}]):0.001[&model=LG+F{0.0353570261463711/0.00801157841108216/0.0743635113498563/0.0631042303854964/0.00506133966961588/0.0581727152244691/0.0903218164896345/0.00792401572727908/0.0229201631522086/0.0379817914702103/0.0401123600155676/0.158341134065513/0.0205758471578218/0.016550514677126/0.0831967643199102/0.139667028767598/0.0760752519279952/0.00256121585702892/0.0154980667990964/0.0442042118389675}]):0.5[&model=LG+F{0.0353570261463711/0.00801157841108216/0.0743635113498563/0.0631042303854964/0.00506133966961588/0.0581727152244691/0.0903218164896345/0.00792401572727908/0.0229201631522086/0.0379817914702103/0.0401123600155676/0.158341134065513/0.0205758471578218/0.016550514677126/0.0831967643199102/0.139667028767598/0.0760752519279952/0.00256121585702892/0.0154980667990964/0.0442042118389675}]):0.25[&model=LG+F{0.154665067227376/0.0350456881870592/0.018605954501672/0.0385002434719636/0.00308795160616213/0.0354914985237189/0.0551058447973747/0.0346626557362827/0.0139837195761122/0.00950314840112902/0.0244727749217484/0.0396173860363544/0.00514813339368394/0.00414098416645648/0.363934260007322/0.0852116344611047/0.0464139361739518/0.00156261210187472/0.003877658820752/0.026969236577167}],(((C1:0.5[&model=LG+F{0.154665067227376/0.0350456881870592/0.018605954501672/0.0385002434719636/0.00308795160616213/0.0354914985237189/0.0551058447973747/0.0346626557362827/0.0139837195761122/0.00950314840112902/0.0244727749217484/0.0396173860363544/0.00514813339368394/0.00414098416645648/0.363934260007322/0.0852116344611047/0.0464139361739518/0.00156261210187472/0.003877658820752/0.026969236577167}],C2:0.5[&model=LG+F{0.154665067227376/0.0350456881870592/0.018605954501672/0.0385002434719636/0.00308795160616213/0.0354914985237189/0.0551058447973747/0.0346626557362827/0.0139837195761122/0.00950314840112902/0.0244727749217484/0.0396173860363544/0.00514813339368394/0.00414098416645648/0.363934260007322/0.0852116344611047/0.0464139361739518/0.00156261210187472/0.003877658820752/0.026969236577167}]):0.001[&model=LG+F{0.154665067227376/0.0350456881870592/0.018605954501672/0.0385002434719636/0.00308795160616213/0.0354914985237189/0.0551058447973747/0.0346626557362827/0.0139837195761122/0.00950314840112902/0.0244727749217484/0.0396173860363544/0.00514813339368394/0.00414098416645648/0.363934260007322/0.0852116344611047/0.0464139361739518/0.00156261210187472/0.003877658820752/0.026969236577167}],(C3:0.5[&model=LG+F{0.154665067227376/0.0350456881870592/0.018605954501672/0.0385002434719636/0.00308795160616213/0.0354914985237189/0.0551058447973747/0.0346626557362827/0.0139837195761122/0.00950314840112902/0.0244727749217484/0.0396173860363544/0.00514813339368394/0.00414098416645648/0.363934260007322/0.0852116344611047/0.0464139361739518/0.00156261210187472/0.003877658820752/0.026969236577167}],C4:0.5[&model=LG+F{0.154665067227376/0.0350456881870592/0.018605954501672/0.0385002434719636/0.00308795160616213/0.0354914985237189/0.0551058447973747/0.0346626557362827/0.0139837195761122/0.00950314840112902/0.0244727749217484/0.0396173860363544/0.00514813339368394/0.00414098416645648/0.363934260007322/0.0852116344611047/0.0464139361739518/0.00156261210187472/0.003877658820752/0.026969236577167}]):0.001[&model=LG+F{0.154665067227376/0.0350456881870592/0.018605954501672/0.0385002434719636/0.00308795160616213/0.0354914985237189/0.0551058447973747/0.0346626557362827/0.0139837195761122/0.00950314840112902/0.0244727749217484/0.0396173860363544/0.00514813339368394/0.00414098416645648/0.363934260007322/0.0852116344611047/0.0464139361739518/0.00156261210187472/0.003877658820752/0.026969236577167}]):0.5[&model=LG+F{0.154665067227376/0.0350456881870592/0.018605954501672/0.0385002434719636/0.00308795160616213/0.0354914985237189/0.0551058447973747/0.0346626557362827/0.0139837195761122/0.00950314840112902/0.0244727749217484/0.0396173860363544/0.00514813339368394/0.00414098416645648/0.363934260007322/0.0852116344611047/0.0464139361739518/0.00156261210187472/0.003877658820752/0.026969236577167}],((D1:0.5[&model=LG+F{0.0353570261463711/0.00801157841108216/0.0743635113498563/0.0631042303854964/0.00506133966961588/0.0581727152244691/0.0903218164896345/0.00792401572727908/0.0229201631522086/0.0379817914702103/0.0401123600155676/0.158341134065513/0.0205758471578218/0.016550514677126/0.0831967643199102/0.139667028767598/0.0760752519279952/0.00256121585702892/0.0154980667990964/0.0442042118389675}],D2:0.5[&model=LG+F{0.0353570261463711/0.00801157841108216/0.0743635113498563/0.0631042303854964/0.00506133966961588/0.0581727152244691/0.0903218164896345/0.00792401572727908/0.0229201631522086/0.0379817914702103/0.0401123600155676/0.158341134065513/0.0205758471578218/0.016550514677126/0.0831967643199102/0.139667028767598/0.0760752519279952/0.00256121585702892/0.0154980667990964/0.0442042118389675}]):0.001[&model=LG+F{0.0353570261463711/0.00801157841108216/0.0743635113498563/0.0631042303854964/0.00506133966961588/0.0581727152244691/0.0903218164896345/0.00792401572727908/0.0229201631522086/0.0379817914702103/0.0401123600155676/0.158341134065513/0.0205758471578218/0.016550514677126/0.0831967643199102/0.139667028767598/0.0760752519279952/0.00256121585702892/0.0154980667990964/0.0442042118389675}],(D3:0.5[&model=LG+F{0.0353570261463711/0.00801157841108216/0.0743635113498563/0.0631042303854964/0.00506133966961588/0.0581727152244691/0.0903218164896345/0.00792401572727908/0.0229201631522086/0.0379817914702103/0.0401123600155676/0.158341134065513/0.0205758471578218/0.016550514677126/0.0831967643199102/0.139667028767598/0.0760752519279952/0.00256121585702892/0.0154980667990964/0.0442042118389675}],D4:0.5[&model=LG+F{0.0353570261463711/0.00801157841108216/0.0743635113498563/0.0631042303854964/0.00506133966961588/0.0581727152244691/0.0903218164896345/0.00792401572727908/0.0229201631522086/0.0379817914702103/0.0401123600155676/0.158341134065513/0.0205758471578218/0.016550514677126/0.0831967643199102/0.139667028767598/0.0760752519279952/0.00256121585702892/0.0154980667990964/0.0442042118389675}]):0.001[&model=LG+F{0.0353570261463711/0.00801157841108216/0.0743635113498563/0.0631042303854964/0.00506133966961588/0.0581727152244691/0.0903218164896345/0.00792401572727908/0.0229201631522086/0.0379817914702103/0.0401123600155676/0.158341134065513/0.0205758471578218/0.016550514677126/0.0831967643199102/0.139667028767598/0.0760752519279952/0.00256121585702892/0.0154980667990964/0.0442042118389675}]):0.5[&model=LG+F{0.0353570261463711/0.00801157841108216/0.0743635113498563/0.0631042303854964/0.00506133966961588/0.0581727152244691/0.0903218164896345/0.00792401572727908/0.0229201631522086/0.0379817914702103/0.0401123600155676/0.158341134065513/0.0205758471578218/0.016550514677126/0.0831967643199102/0.139667028767598/0.0760752519279952/0.00256121585702892/0.0154980667990964/0.0442042118389675}]):0.25[&model=LG+F{0.154665067227376/0.0350456881870592/0.018605954501672/0.0385002434719636/0.00308795160616213/0.0354914985237189/0.0551058447973747/0.0346626557362827/0.0139837195761122/0.00950314840112902/0.0244727749217484/0.0396173860363544/0.00514813339368394/0.00414098416645648/0.363934260007322/0.0852116344611047/0.0464139361739518/0.00156261210187472/0.003877658820752/0.026969236577167}]);
```
