## Supplementary material for "Modeling site-and-branch-heterogeneity with GFmix": C20pi18.nwk

```
((((A1:0.5[&model=LG+F{0.112730601797423/0.07844506663328/0.0398470904274506/0.0385040155538424/0.00615448227660361/0.0783830677550817/0.092011465618542/0.0221141931324707/0.0245892306098241/0.0345117051889088/0.0374957815659909/0.0843965682532212/0.0148230275377712/0.00619596196377534/0.0140225523988685/0.0948096686836593/0.137371133488078/0.00220666526890434/0.00760381215804367/0.07378443261915}],A2:0.5[&model=LG+F{0.112730601797423/0.07844506663328/0.0398470904274506/0.0385040155538424/0.00615448227660361/0.0783830677550817/0.092011465618542/0.0221141931324707/0.0245892306098241/0.0345117051889088/0.0374957815659909/0.0843965682532212/0.0148230275377712/0.00619596196377534/0.0140225523988685/0.0948096686836593/0.137371133488078/0.00220666526890434/0.00760381215804367/0.07378443261915}]):0.001[&model=LG+F{0.112730601797423/0.07844506663328/0.0398470904274506/0.0385040155538424/0.00615448227660361/0.0783830677550817/0.092011465618542/0.0221141931324707/0.0245892306098241/0.0345117051889088/0.0374957815659909/0.0843965682532212/0.0148230275377712/0.00619596196377534/0.0140225523988685/0.0948096686836593/0.137371133488078/0.00220666526890434/0.00760381215804367/0.07378443261915}],(A3:0.5[&model=LG+F{0.112730601797423/0.07844506663328/0.0398470904274506/0.0385040155538424/0.00615448227660361/0.0783830677550817/0.092011465618542/0.0221141931324707/0.0245892306098241/0.0345117051889088/0.0374957815659909/0.0843965682532212/0.0148230275377712/0.00619596196377534/0.0140225523988685/0.0948096686836593/0.137371133488078/0.00220666526890434/0.00760381215804367/0.07378443261915}],A4:0.5[&model=LG+F{0.112730601797423/0.07844506663328/0.0398470904274506/0.0385040155538424/0.00615448227660361/0.0783830677550817/0.092011465618542/0.0221141931324707/0.0245892306098241/0.0345117051889088/0.0374957815659909/0.0843965682532212/0.0148230275377712/0.00619596196377534/0.0140225523988685/0.0948096686836593/0.137371133488078/0.00220666526890434/0.00760381215804367/0.07378443261915}]):0.001[&model=LG+F{0.112730601797423/0.07844506663328/0.0398470904274506/0.0385040155538424/0.00615448227660361/0.0783830677550817/0.092011465618542/0.0221141931324707/0.0245892306098241/0.0345117051889088/0.0374957815659909/0.0843965682532212/0.0148230275377712/0.00619596196377534/0.0140225523988685/0.0948096686836593/0.137371133488078/0.00220666526890434/0.00760381215804367/0.07378443261915}]):0.5[&model=LG+F{0.112730601797423/0.07844506663328/0.0398470904274506/0.0385040155538424/0.00615448227660361/0.0783830677550817/0.092011465618542/0.0221141931324707/0.0245892306098241/0.0345117051889088/0.0374957815659909/0.0843965682532212/0.0148230275377712/0.00619596196377534/0.0140225523988685/0.0948096686836593/0.137371133488078/0.00220666526890434/0.00760381215804367/0.07378443261915}],((B1:0.5[&model=LG+F{0.0146405214971818/0.0101877987527842/0.090476496543829/0.0358535570580436/0.00573083296100283/0.0729874988807725/0.0856777737359761/0.00287200915090094/0.0228966088342114/0.0783620119248373/0.0349147257623637/0.191630197687238/0.0336570521311221/0.0140685035014508/0.00182113353931981/0.0882833599796988/0.127915068124666/0.00205476748304423/0.0172651573065225/0.0687054149250175}],B2:0.5[&model=LG+F{0.0146405214971818/0.0101877987527842/0.090476496543829/0.0358535570580436/0.00573083296100283/0.0729874988807725/0.0856777737359761/0.00287200915090094/0.0228966088342114/0.0783620119248373/0.0349147257623637/0.191630197687238/0.0336570521311221/0.0140685035014508/0.00182113353931981/0.0882833599796988/0.127915068124666/0.00205476748304423/0.0172651573065225/0.0687054149250175}]):0.001[&model=LG+F{0.0146405214971818/0.0101877987527842/0.090476496543829/0.0358535570580436/0.00573083296100283/0.0729874988807725/0.0856777737359761/0.00287200915090094/0.0228966088342114/0.0783620119248373/0.0349147257623637/0.191630197687238/0.0336570521311221/0.0140685035014508/0.00182113353931981/0.0882833599796988/0.127915068124666/0.00205476748304423/0.0172651573065225/0.0687054149250175}],(B3:0.5[&model=LG+F{0.0146405214971818/0.0101877987527842/0.090476496543829/0.0358535570580436/0.00573083296100283/0.0729874988807725/0.0856777737359761/0.00287200915090094/0.0228966088342114/0.0783620119248373/0.0349147257623637/0.191630197687238/0.0336570521311221/0.0140685035014508/0.00182113353931981/0.0882833599796988/0.127915068124666/0.00205476748304423/0.0172651573065225/0.0687054149250175}],B4:0.5[&model=LG+F{0.0146405214971818/0.0101877987527842/0.090476496543829/0.0358535570580436/0.00573083296100283/0.0729874988807725/0.0856777737359761/0.00287200915090094/0.0228966088342114/0.0783620119248373/0.0349147257623637/0.191630197687238/0.0336570521311221/0.0140685035014508/0.00182113353931981/0.0882833599796988/0.127915068124666/0.00205476748304423/0.0172651573065225/0.0687054149250175}]):0.001[&model=LG+F{0.0146405214971818/0.0101877987527842/0.090476496543829/0.0358535570580436/0.00573083296100283/0.0729874988807725/0.0856777737359761/0.00287200915090094/0.0228966088342114/0.0783620119248373/0.0349147257623637/0.191630197687238/0.0336570521311221/0.0140685035014508/0.00182113353931981/0.0882833599796988/0.127915068124666/0.00205476748304423/0.0172651573065225/0.0687054149250175}]):0.5[&model=LG+F{0.0146405214971818/0.0101877987527842/0.090476496543829/0.0358535570580436/0.00573083296100283/0.0729874988807725/0.0856777737359761/0.00287200915090094/0.0228966088342114/0.0783620119248373/0.0349147257623637/0.191630197687238/0.0336570521311221/0.0140685035014508/0.00182113353931981/0.0882833599796988/0.127915068124666/0.00205476748304423/0.0172651573065225/0.0687054149250175}]):0.25[&model=LG+F{0.112730601797423/0.07844506663328/0.0398470904274506/0.0385040155538424/0.00615448227660361/0.0783830677550817/0.092011465618542/0.0221141931324707/0.0245892306098241/0.0345117051889088/0.0374957815659909/0.0843965682532212/0.0148230275377712/0.00619596196377534/0.0140225523988685/0.0948096686836593/0.137371133488078/0.00220666526890434/0.00760381215804367/0.07378443261915}],(((C1:0.5[&model=LG+F{0.112730601797423/0.07844506663328/0.0398470904274506/0.0385040155538424/0.00615448227660361/0.0783830677550817/0.092011465618542/0.0221141931324707/0.0245892306098241/0.0345117051889088/0.0374957815659909/0.0843965682532212/0.0148230275377712/0.00619596196377534/0.0140225523988685/0.0948096686836593/0.137371133488078/0.00220666526890434/0.00760381215804367/0.07378443261915}],C2:0.5[&model=LG+F{0.112730601797423/0.07844506663328/0.0398470904274506/0.0385040155538424/0.00615448227660361/0.0783830677550817/0.092011465618542/0.0221141931324707/0.0245892306098241/0.0345117051889088/0.0374957815659909/0.0843965682532212/0.0148230275377712/0.00619596196377534/0.0140225523988685/0.0948096686836593/0.137371133488078/0.00220666526890434/0.00760381215804367/0.07378443261915}]):0.001[&model=LG+F{0.112730601797423/0.07844506663328/0.0398470904274506/0.0385040155538424/0.00615448227660361/0.0783830677550817/0.092011465618542/0.0221141931324707/0.0245892306098241/0.0345117051889088/0.0374957815659909/0.0843965682532212/0.0148230275377712/0.00619596196377534/0.0140225523988685/0.0948096686836593/0.137371133488078/0.00220666526890434/0.00760381215804367/0.07378443261915}],(C3:0.5[&model=LG+F{0.112730601797423/0.07844506663328/0.0398470904274506/0.0385040155538424/0.00615448227660361/0.0783830677550817/0.092011465618542/0.0221141931324707/0.0245892306098241/0.0345117051889088/0.0374957815659909/0.0843965682532212/0.0148230275377712/0.00619596196377534/0.0140225523988685/0.0948096686836593/0.137371133488078/0.00220666526890434/0.00760381215804367/0.07378443261915}],C4:0.5[&model=LG+F{0.112730601797423/0.07844506663328/0.0398470904274506/0.0385040155538424/0.00615448227660361/0.0783830677550817/0.092011465618542/0.0221141931324707/0.0245892306098241/0.0345117051889088/0.0374957815659909/0.0843965682532212/0.0148230275377712/0.00619596196377534/0.0140225523988685/0.0948096686836593/0.137371133488078/0.00220666526890434/0.00760381215804367/0.07378443261915}]):0.001[&model=LG+F{0.112730601797423/0.07844506663328/0.0398470904274506/0.0385040155538424/0.00615448227660361/0.0783830677550817/0.092011465618542/0.0221141931324707/0.0245892306098241/0.0345117051889088/0.0374957815659909/0.0843965682532212/0.0148230275377712/0.00619596196377534/0.0140225523988685/0.0948096686836593/0.137371133488078/0.00220666526890434/0.00760381215804367/0.07378443261915}]):0.5[&model=LG+F{0.112730601797423/0.07844506663328/0.0398470904274506/0.0385040155538424/0.00615448227660361/0.0783830677550817/0.092011465618542/0.0221141931324707/0.0245892306098241/0.0345117051889088/0.0374957815659909/0.0843965682532212/0.0148230275377712/0.00619596196377534/0.0140225523988685/0.0948096686836593/0.137371133488078/0.00220666526890434/0.00760381215804367/0.07378443261915}],((D1:0.5[&model=LG+F{0.0146405214971818/0.0101877987527842/0.090476496543829/0.0358535570580436/0.00573083296100283/0.0729874988807725/0.0856777737359761/0.00287200915090094/0.0228966088342114/0.0783620119248373/0.0349147257623637/0.191630197687238/0.0336570521311221/0.0140685035014508/0.00182113353931981/0.0882833599796988/0.127915068124666/0.00205476748304423/0.0172651573065225/0.0687054149250175}],D2:0.5[&model=LG+F{0.0146405214971818/0.0101877987527842/0.090476496543829/0.0358535570580436/0.00573083296100283/0.0729874988807725/0.0856777737359761/0.00287200915090094/0.0228966088342114/0.0783620119248373/0.0349147257623637/0.191630197687238/0.0336570521311221/0.0140685035014508/0.00182113353931981/0.0882833599796988/0.127915068124666/0.00205476748304423/0.0172651573065225/0.0687054149250175}]):0.001[&model=LG+F{0.0146405214971818/0.0101877987527842/0.090476496543829/0.0358535570580436/0.00573083296100283/0.0729874988807725/0.0856777737359761/0.00287200915090094/0.0228966088342114/0.0783620119248373/0.0349147257623637/0.191630197687238/0.0336570521311221/0.0140685035014508/0.00182113353931981/0.0882833599796988/0.127915068124666/0.00205476748304423/0.0172651573065225/0.0687054149250175}],(D3:0.5[&model=LG+F{0.0146405214971818/0.0101877987527842/0.090476496543829/0.0358535570580436/0.00573083296100283/0.0729874988807725/0.0856777737359761/0.00287200915090094/0.0228966088342114/0.0783620119248373/0.0349147257623637/0.191630197687238/0.0336570521311221/0.0140685035014508/0.00182113353931981/0.0882833599796988/0.127915068124666/0.00205476748304423/0.0172651573065225/0.0687054149250175}],D4:0.5[&model=LG+F{0.0146405214971818/0.0101877987527842/0.090476496543829/0.0358535570580436/0.00573083296100283/0.0729874988807725/0.0856777737359761/0.00287200915090094/0.0228966088342114/0.0783620119248373/0.0349147257623637/0.191630197687238/0.0336570521311221/0.0140685035014508/0.00182113353931981/0.0882833599796988/0.127915068124666/0.00205476748304423/0.0172651573065225/0.0687054149250175}]):0.001[&model=LG+F{0.0146405214971818/0.0101877987527842/0.090476496543829/0.0358535570580436/0.00573083296100283/0.0729874988807725/0.0856777737359761/0.00287200915090094/0.0228966088342114/0.0783620119248373/0.0349147257623637/0.191630197687238/0.0336570521311221/0.0140685035014508/0.00182113353931981/0.0882833599796988/0.127915068124666/0.00205476748304423/0.0172651573065225/0.0687054149250175}]):0.5[&model=LG+F{0.0146405214971818/0.0101877987527842/0.090476496543829/0.0358535570580436/0.00573083296100283/0.0729874988807725/0.0856777737359761/0.00287200915090094/0.0228966088342114/0.0783620119248373/0.0349147257623637/0.191630197687238/0.0336570521311221/0.0140685035014508/0.00182113353931981/0.0882833599796988/0.127915068124666/0.00205476748304423/0.0172651573065225/0.0687054149250175}]):0.25[&model=LG+F{0.112730601797423/0.07844506663328/0.0398470904274506/0.0385040155538424/0.00615448227660361/0.0783830677550817/0.092011465618542/0.0221141931324707/0.0245892306098241/0.0345117051889088/0.0374957815659909/0.0843965682532212/0.0148230275377712/0.00619596196377534/0.0140225523988685/0.0948096686836593/0.137371133488078/0.00220666526890434/0.00760381215804367/0.07378443261915}]);
```
