## Supplementary material for "Modeling site-and-branch-heterogeneity with GFmix": C20pi19.nwk

```
((((A1:0.5[&model=LG+F{0.0916707160245702/0.0984392247207917/0.0475745525118434/0.0803198342040282/0.00206920089580063/0.145347314685418/0.194371222555214/0.025067780509308/0.0267901096828923/0.00679305823347395/0.01898546283481/0.133815722363265/0.00618008577583395/0.00211489527863065/0.00937083830103004/0.0454792895260779/0.0450143577450141/0.00107489154182701/0.00452309044143711/0.014999064496507}],A2:0.5[&model=LG+F{0.0916707160245702/0.0984392247207917/0.0475745525118434/0.0803198342040282/0.00206920089580063/0.145347314685418/0.194371222555214/0.025067780509308/0.0267901096828923/0.00679305823347395/0.01898546283481/0.133815722363265/0.00618008577583395/0.00211489527863065/0.00937083830103004/0.0454792895260779/0.0450143577450141/0.00107489154182701/0.00452309044143711/0.014999064496507}]):0.001[&model=LG+F{0.0916707160245702/0.0984392247207917/0.0475745525118434/0.0803198342040282/0.00206920089580063/0.145347314685418/0.194371222555214/0.025067780509308/0.0267901096828923/0.00679305823347395/0.01898546283481/0.133815722363265/0.00618008577583395/0.00211489527863065/0.00937083830103004/0.0454792895260779/0.0450143577450141/0.00107489154182701/0.00452309044143711/0.014999064496507}],(A3:0.5[&model=LG+F{0.0916707160245702/0.0984392247207917/0.0475745525118434/0.0803198342040282/0.00206920089580063/0.145347314685418/0.194371222555214/0.025067780509308/0.0267901096828923/0.00679305823347395/0.01898546283481/0.133815722363265/0.00618008577583395/0.00211489527863065/0.00937083830103004/0.0454792895260779/0.0450143577450141/0.00107489154182701/0.00452309044143711/0.014999064496507}],A4:0.5[&model=LG+F{0.0916707160245702/0.0984392247207917/0.0475745525118434/0.0803198342040282/0.00206920089580063/0.145347314685418/0.194371222555214/0.025067780509308/0.0267901096828923/0.00679305823347395/0.01898546283481/0.133815722363265/0.00618008577583395/0.00211489527863065/0.00937083830103004/0.0454792895260779/0.0450143577450141/0.00107489154182701/0.00452309044143711/0.014999064496507}]):0.001[&model=LG+F{0.0916707160245702/0.0984392247207917/0.0475745525118434/0.0803198342040282/0.00206920089580063/0.145347314685418/0.194371222555214/0.025067780509308/0.0267901096828923/0.00679305823347395/0.01898546283481/0.133815722363265/0.00618008577583395/0.00211489527863065/0.00937083830103004/0.0454792895260779/0.0450143577450141/0.00107489154182701/0.00452309044143711/0.014999064496507}]):0.5[&model=LG+F{0.0916707160245702/0.0984392247207917/0.0475745525118434/0.0803198342040282/0.00206920089580063/0.145347314685418/0.194371222555214/0.025067780509308/0.0267901096828923/0.00679305823347395/0.01898546283481/0.133815722363265/0.00618008577583395/0.00211489527863065/0.00937083830103004/0.0454792895260779/0.0450143577450141/0.00107489154182701/0.00452309044143711/0.014999064496507}],((B1:0.5[&model=LG+F{0.0116667127687189/0.0125281246814417/0.105856378729611/0.07329126018078/0.00188813065568829/0.132628359641863/0.177362316358418/0.00319031646783472/0.0244457787855097/0.0151149828454173/0.0173240957239028/0.297748418819827/0.0137510804816356/0.00470577533088639/0.00119260417722629/0.0414995184505202/0.0410752716070108/0.000980830655825884/0.0100641613954825/0.0136865364498805}],B2:0.5[&model=LG+F{0.0116667127687189/0.0125281246814417/0.105856378729611/0.07329126018078/0.00188813065568829/0.132628359641863/0.177362316358418/0.00319031646783472/0.0244457787855097/0.0151149828454173/0.0173240957239028/0.297748418819827/0.0137510804816356/0.00470577533088639/0.00119260417722629/0.0414995184505202/0.0410752716070108/0.000980830655825884/0.0100641613954825/0.0136865364498805}]):0.001[&model=LG+F{0.0116667127687189/0.0125281246814417/0.105856378729611/0.07329126018078/0.00188813065568829/0.132628359641863/0.177362316358418/0.00319031646783472/0.0244457787855097/0.0151149828454173/0.0173240957239028/0.297748418819827/0.0137510804816356/0.00470577533088639/0.00119260417722629/0.0414995184505202/0.0410752716070108/0.000980830655825884/0.0100641613954825/0.0136865364498805}],(B3:0.5[&model=LG+F{0.0116667127687189/0.0125281246814417/0.105856378729611/0.07329126018078/0.00188813065568829/0.132628359641863/0.177362316358418/0.00319031646783472/0.0244457787855097/0.0151149828454173/0.0173240957239028/0.297748418819827/0.0137510804816356/0.00470577533088639/0.00119260417722629/0.0414995184505202/0.0410752716070108/0.000980830655825884/0.0100641613954825/0.0136865364498805}],B4:0.5[&model=LG+F{0.0116667127687189/0.0125281246814417/0.105856378729611/0.07329126018078/0.00188813065568829/0.132628359641863/0.177362316358418/0.00319031646783472/0.0244457787855097/0.0151149828454173/0.0173240957239028/0.297748418819827/0.0137510804816356/0.00470577533088639/0.00119260417722629/0.0414995184505202/0.0410752716070108/0.000980830655825884/0.0100641613954825/0.0136865364498805}]):0.001[&model=LG+F{0.0116667127687189/0.0125281246814417/0.105856378729611/0.07329126018078/0.00188813065568829/0.132628359641863/0.177362316358418/0.00319031646783472/0.0244457787855097/0.0151149828454173/0.0173240957239028/0.297748418819827/0.0137510804816356/0.00470577533088639/0.00119260417722629/0.0414995184505202/0.0410752716070108/0.000980830655825884/0.0100641613954825/0.0136865364498805}]):0.5[&model=LG+F{0.0116667127687189/0.0125281246814417/0.105856378729611/0.07329126018078/0.00188813065568829/0.132628359641863/0.177362316358418/0.00319031646783472/0.0244457787855097/0.0151149828454173/0.0173240957239028/0.297748418819827/0.0137510804816356/0.00470577533088639/0.00119260417722629/0.0414995184505202/0.0410752716070108/0.000980830655825884/0.0100641613954825/0.0136865364498805}]):0.25[&model=LG+F{0.0916707160245702/0.0984392247207917/0.0475745525118434/0.0803198342040282/0.00206920089580063/0.145347314685418/0.194371222555214/0.025067780509308/0.0267901096828923/0.00679305823347395/0.01898546283481/0.133815722363265/0.00618008577583395/0.00211489527863065/0.00937083830103004/0.0454792895260779/0.0450143577450141/0.00107489154182701/0.00452309044143711/0.014999064496507}],(((C1:0.5[&model=LG+F{0.0916707160245702/0.0984392247207917/0.0475745525118434/0.0803198342040282/0.00206920089580063/0.145347314685418/0.194371222555214/0.025067780509308/0.0267901096828923/0.00679305823347395/0.01898546283481/0.133815722363265/0.00618008577583395/0.00211489527863065/0.00937083830103004/0.0454792895260779/0.0450143577450141/0.00107489154182701/0.00452309044143711/0.014999064496507}],C2:0.5[&model=LG+F{0.0916707160245702/0.0984392247207917/0.0475745525118434/0.0803198342040282/0.00206920089580063/0.145347314685418/0.194371222555214/0.025067780509308/0.0267901096828923/0.00679305823347395/0.01898546283481/0.133815722363265/0.00618008577583395/0.00211489527863065/0.00937083830103004/0.0454792895260779/0.0450143577450141/0.00107489154182701/0.00452309044143711/0.014999064496507}]):0.001[&model=LG+F{0.0916707160245702/0.0984392247207917/0.0475745525118434/0.0803198342040282/0.00206920089580063/0.145347314685418/0.194371222555214/0.025067780509308/0.0267901096828923/0.00679305823347395/0.01898546283481/0.133815722363265/0.00618008577583395/0.00211489527863065/0.00937083830103004/0.0454792895260779/0.0450143577450141/0.00107489154182701/0.00452309044143711/0.014999064496507}],(C3:0.5[&model=LG+F{0.0916707160245702/0.0984392247207917/0.0475745525118434/0.0803198342040282/0.00206920089580063/0.145347314685418/0.194371222555214/0.025067780509308/0.0267901096828923/0.00679305823347395/0.01898546283481/0.133815722363265/0.00618008577583395/0.00211489527863065/0.00937083830103004/0.0454792895260779/0.0450143577450141/0.00107489154182701/0.00452309044143711/0.014999064496507}],C4:0.5[&model=LG+F{0.0916707160245702/0.0984392247207917/0.0475745525118434/0.0803198342040282/0.00206920089580063/0.145347314685418/0.194371222555214/0.025067780509308/0.0267901096828923/0.00679305823347395/0.01898546283481/0.133815722363265/0.00618008577583395/0.00211489527863065/0.00937083830103004/0.0454792895260779/0.0450143577450141/0.00107489154182701/0.00452309044143711/0.014999064496507}]):0.001[&model=LG+F{0.0916707160245702/0.0984392247207917/0.0475745525118434/0.0803198342040282/0.00206920089580063/0.145347314685418/0.194371222555214/0.025067780509308/0.0267901096828923/0.00679305823347395/0.01898546283481/0.133815722363265/0.00618008577583395/0.00211489527863065/0.00937083830103004/0.0454792895260779/0.0450143577450141/0.00107489154182701/0.00452309044143711/0.014999064496507}]):0.5[&model=LG+F{0.0916707160245702/0.0984392247207917/0.0475745525118434/0.0803198342040282/0.00206920089580063/0.145347314685418/0.194371222555214/0.025067780509308/0.0267901096828923/0.00679305823347395/0.01898546283481/0.133815722363265/0.00618008577583395/0.00211489527863065/0.00937083830103004/0.0454792895260779/0.0450143577450141/0.00107489154182701/0.00452309044143711/0.014999064496507}],((D1:0.5[&model=LG+F{0.0116667127687189/0.0125281246814417/0.105856378729611/0.07329126018078/0.00188813065568829/0.132628359641863/0.177362316358418/0.00319031646783472/0.0244457787855097/0.0151149828454173/0.0173240957239028/0.297748418819827/0.0137510804816356/0.00470577533088639/0.00119260417722629/0.0414995184505202/0.0410752716070108/0.000980830655825884/0.0100641613954825/0.0136865364498805}],D2:0.5[&model=LG+F{0.0116667127687189/0.0125281246814417/0.105856378729611/0.07329126018078/0.00188813065568829/0.132628359641863/0.177362316358418/0.00319031646783472/0.0244457787855097/0.0151149828454173/0.0173240957239028/0.297748418819827/0.0137510804816356/0.00470577533088639/0.00119260417722629/0.0414995184505202/0.0410752716070108/0.000980830655825884/0.0100641613954825/0.0136865364498805}]):0.001[&model=LG+F{0.0116667127687189/0.0125281246814417/0.105856378729611/0.07329126018078/0.00188813065568829/0.132628359641863/0.177362316358418/0.00319031646783472/0.0244457787855097/0.0151149828454173/0.0173240957239028/0.297748418819827/0.0137510804816356/0.00470577533088639/0.00119260417722629/0.0414995184505202/0.0410752716070108/0.000980830655825884/0.0100641613954825/0.0136865364498805}],(D3:0.5[&model=LG+F{0.0116667127687189/0.0125281246814417/0.105856378729611/0.07329126018078/0.00188813065568829/0.132628359641863/0.177362316358418/0.00319031646783472/0.0244457787855097/0.0151149828454173/0.0173240957239028/0.297748418819827/0.0137510804816356/0.00470577533088639/0.00119260417722629/0.0414995184505202/0.0410752716070108/0.000980830655825884/0.0100641613954825/0.0136865364498805}],D4:0.5[&model=LG+F{0.0116667127687189/0.0125281246814417/0.105856378729611/0.07329126018078/0.00188813065568829/0.132628359641863/0.177362316358418/0.00319031646783472/0.0244457787855097/0.0151149828454173/0.0173240957239028/0.297748418819827/0.0137510804816356/0.00470577533088639/0.00119260417722629/0.0414995184505202/0.0410752716070108/0.000980830655825884/0.0100641613954825/0.0136865364498805}]):0.001[&model=LG+F{0.0116667127687189/0.0125281246814417/0.105856378729611/0.07329126018078/0.00188813065568829/0.132628359641863/0.177362316358418/0.00319031646783472/0.0244457787855097/0.0151149828454173/0.0173240957239028/0.297748418819827/0.0137510804816356/0.00470577533088639/0.00119260417722629/0.0414995184505202/0.0410752716070108/0.000980830655825884/0.0100641613954825/0.0136865364498805}]):0.5[&model=LG+F{0.0116667127687189/0.0125281246814417/0.105856378729611/0.07329126018078/0.00188813065568829/0.132628359641863/0.177362316358418/0.00319031646783472/0.0244457787855097/0.0151149828454173/0.0173240957239028/0.297748418819827/0.0137510804816356/0.00470577533088639/0.00119260417722629/0.0414995184505202/0.0410752716070108/0.000980830655825884/0.0100641613954825/0.0136865364498805}]):0.25[&model=LG+F{0.0916707160245702/0.0984392247207917/0.0475745525118434/0.0803198342040282/0.00206920089580063/0.145347314685418/0.194371222555214/0.025067780509308/0.0267901096828923/0.00679305823347395/0.01898546283481/0.133815722363265/0.00618008577583395/0.00211489527863065/0.00937083830103004/0.0454792895260779/0.0450143577450141/0.00107489154182701/0.00452309044143711/0.014999064496507}]);
```
