## Supplementary material for "Modeling site-and-branch-heterogeneity with GFmix": C20pi20.nwk

```
((((A1:0.5[&model=LG+F{0.063257642636327/0.0151181498707544/0.0450017213657565/0.293661719062332/0.0011092562840763/0.0596194857466352/0.339041291197037/0.0321253853309376/0.0139336692664226/0.00279537555480762/0.00623968120287463/0.0332749662898041/0.00249961740906937/0.00155996236084979/0.0170628707413855/0.0356815023387447/0.0249083384980953/0.000863457576488092/0.00350849361788082/0.00873730165858361}],A2:0.5[&model=LG+F{0.063257642636327/0.0151181498707544/0.0450017213657565/0.293661719062332/0.0011092562840763/0.0596194857466352/0.339041291197037/0.0321253853309376/0.0139336692664226/0.00279537555480762/0.00623968120287463/0.0332749662898041/0.00249961740906937/0.00155996236084979/0.0170628707413855/0.0356815023387447/0.0249083384980953/0.000863457576488092/0.00350849361788082/0.00873730165858361}]):0.001[&model=LG+F{0.063257642636327/0.0151181498707544/0.0450017213657565/0.293661719062332/0.0011092562840763/0.0596194857466352/0.339041291197037/0.0321253853309376/0.0139336692664226/0.00279537555480762/0.00623968120287463/0.0332749662898041/0.00249961740906937/0.00155996236084979/0.0170628707413855/0.0356815023387447/0.0249083384980953/0.000863457576488092/0.00350849361788082/0.00873730165858361}],(A3:0.5[&model=LG+F{0.063257642636327/0.0151181498707544/0.0450017213657565/0.293661719062332/0.0011092562840763/0.0596194857466352/0.339041291197037/0.0321253853309376/0.0139336692664226/0.00279537555480762/0.00623968120287463/0.0332749662898041/0.00249961740906937/0.00155996236084979/0.0170628707413855/0.0356815023387447/0.0249083384980953/0.000863457576488092/0.00350849361788082/0.00873730165858361}],A4:0.5[&model=LG+F{0.063257642636327/0.0151181498707544/0.0450017213657565/0.293661719062332/0.0011092562840763/0.0596194857466352/0.339041291197037/0.0321253853309376/0.0139336692664226/0.00279537555480762/0.00623968120287463/0.0332749662898041/0.00249961740906937/0.00155996236084979/0.0170628707413855/0.0356815023387447/0.0249083384980953/0.000863457576488092/0.00350849361788082/0.00873730165858361}]):0.001[&model=LG+F{0.063257642636327/0.0151181498707544/0.0450017213657565/0.293661719062332/0.0011092562840763/0.0596194857466352/0.339041291197037/0.0321253853309376/0.0139336692664226/0.00279537555480762/0.00623968120287463/0.0332749662898041/0.00249961740906937/0.00155996236084979/0.0170628707413855/0.0356815023387447/0.0249083384980953/0.000863457576488092/0.00350849361788082/0.00873730165858361}]):0.5[&model=LG+F{0.063257642636327/0.0151181498707544/0.0450017213657565/0.293661719062332/0.0011092562840763/0.0596194857466352/0.339041291197037/0.0321253853309376/0.0139336692664226/0.00279537555480762/0.00623968120287463/0.0332749662898041/0.00249961740906937/0.00155996236084979/0.0170628707413855/0.0356815023387447/0.0249083384980953/0.000863457576488092/0.00350849361788082/0.00873730165858361}],((B1:0.5[&model=LG+F{0.00866898502675813/0.00207182894271485/0.10782235532355/0.288545356503271/0.0010899301106194/0.058580756879834/0.33313429666675/0.00440254288345551/0.0136909079559845/0.0066976099399296/0.0061309694804588/0.0797255111536351/0.00598898504932953/0.00373760849270309/0.00233833833835653/0.0350598363510909/0.0244743694710563/0.000848413865548216/0.00840621278557159/0.0085850747928691}],B2:0.5[&model=LG+F{0.00866898502675813/0.00207182894271485/0.10782235532355/0.288545356503271/0.0010899301106194/0.058580756879834/0.33313429666675/0.00440254288345551/0.0136909079559845/0.0066976099399296/0.0061309694804588/0.0797255111536351/0.00598898504932953/0.00373760849270309/0.00233833833835653/0.0350598363510909/0.0244743694710563/0.000848413865548216/0.00840621278557159/0.0085850747928691}]):0.001[&model=LG+F{0.00866898502675813/0.00207182894271485/0.10782235532355/0.288545356503271/0.0010899301106194/0.058580756879834/0.33313429666675/0.00440254288345551/0.0136909079559845/0.0066976099399296/0.0061309694804588/0.0797255111536351/0.00598898504932953/0.00373760849270309/0.00233833833835653/0.0350598363510909/0.0244743694710563/0.000848413865548216/0.00840621278557159/0.0085850747928691}],(B3:0.5[&model=LG+F{0.00866898502675813/0.00207182894271485/0.10782235532355/0.288545356503271/0.0010899301106194/0.058580756879834/0.33313429666675/0.00440254288345551/0.0136909079559845/0.0066976099399296/0.0061309694804588/0.0797255111536351/0.00598898504932953/0.00373760849270309/0.00233833833835653/0.0350598363510909/0.0244743694710563/0.000848413865548216/0.00840621278557159/0.0085850747928691}],B4:0.5[&model=LG+F{0.00866898502675813/0.00207182894271485/0.10782235532355/0.288545356503271/0.0010899301106194/0.058580756879834/0.33313429666675/0.00440254288345551/0.0136909079559845/0.0066976099399296/0.0061309694804588/0.0797255111536351/0.00598898504932953/0.00373760849270309/0.00233833833835653/0.0350598363510909/0.0244743694710563/0.000848413865548216/0.00840621278557159/0.0085850747928691}]):0.001[&model=LG+F{0.00866898502675813/0.00207182894271485/0.10782235532355/0.288545356503271/0.0010899301106194/0.058580756879834/0.33313429666675/0.00440254288345551/0.0136909079559845/0.0066976099399296/0.0061309694804588/0.0797255111536351/0.00598898504932953/0.00373760849270309/0.00233833833835653/0.0350598363510909/0.0244743694710563/0.000848413865548216/0.00840621278557159/0.0085850747928691}]):0.5[&model=LG+F{0.00866898502675813/0.00207182894271485/0.10782235532355/0.288545356503271/0.0010899301106194/0.058580756879834/0.33313429666675/0.00440254288345551/0.0136909079559845/0.0066976099399296/0.0061309694804588/0.0797255111536351/0.00598898504932953/0.00373760849270309/0.00233833833835653/0.0350598363510909/0.0244743694710563/0.000848413865548216/0.00840621278557159/0.0085850747928691}]):0.25[&model=LG+F{0.063257642636327/0.0151181498707544/0.0450017213657565/0.293661719062332/0.0011092562840763/0.0596194857466352/0.339041291197037/0.0321253853309376/0.0139336692664226/0.00279537555480762/0.00623968120287463/0.0332749662898041/0.00249961740906937/0.00155996236084979/0.0170628707413855/0.0356815023387447/0.0249083384980953/0.000863457576488092/0.00350849361788082/0.00873730165858361}],(((C1:0.5[&model=LG+F{0.063257642636327/0.0151181498707544/0.0450017213657565/0.293661719062332/0.0011092562840763/0.0596194857466352/0.339041291197037/0.0321253853309376/0.0139336692664226/0.00279537555480762/0.00623968120287463/0.0332749662898041/0.00249961740906937/0.00155996236084979/0.0170628707413855/0.0356815023387447/0.0249083384980953/0.000863457576488092/0.00350849361788082/0.00873730165858361}],C2:0.5[&model=LG+F{0.063257642636327/0.0151181498707544/0.0450017213657565/0.293661719062332/0.0011092562840763/0.0596194857466352/0.339041291197037/0.0321253853309376/0.0139336692664226/0.00279537555480762/0.00623968120287463/0.0332749662898041/0.00249961740906937/0.00155996236084979/0.0170628707413855/0.0356815023387447/0.0249083384980953/0.000863457576488092/0.00350849361788082/0.00873730165858361}]):0.001[&model=LG+F{0.063257642636327/0.0151181498707544/0.0450017213657565/0.293661719062332/0.0011092562840763/0.0596194857466352/0.339041291197037/0.0321253853309376/0.0139336692664226/0.00279537555480762/0.00623968120287463/0.0332749662898041/0.00249961740906937/0.00155996236084979/0.0170628707413855/0.0356815023387447/0.0249083384980953/0.000863457576488092/0.00350849361788082/0.00873730165858361}],(C3:0.5[&model=LG+F{0.063257642636327/0.0151181498707544/0.0450017213657565/0.293661719062332/0.0011092562840763/0.0596194857466352/0.339041291197037/0.0321253853309376/0.0139336692664226/0.00279537555480762/0.00623968120287463/0.0332749662898041/0.00249961740906937/0.00155996236084979/0.0170628707413855/0.0356815023387447/0.0249083384980953/0.000863457576488092/0.00350849361788082/0.00873730165858361}],C4:0.5[&model=LG+F{0.063257642636327/0.0151181498707544/0.0450017213657565/0.293661719062332/0.0011092562840763/0.0596194857466352/0.339041291197037/0.0321253853309376/0.0139336692664226/0.00279537555480762/0.00623968120287463/0.0332749662898041/0.00249961740906937/0.00155996236084979/0.0170628707413855/0.0356815023387447/0.0249083384980953/0.000863457576488092/0.00350849361788082/0.00873730165858361}]):0.001[&model=LG+F{0.063257642636327/0.0151181498707544/0.0450017213657565/0.293661719062332/0.0011092562840763/0.0596194857466352/0.339041291197037/0.0321253853309376/0.0139336692664226/0.00279537555480762/0.00623968120287463/0.0332749662898041/0.00249961740906937/0.00155996236084979/0.0170628707413855/0.0356815023387447/0.0249083384980953/0.000863457576488092/0.00350849361788082/0.00873730165858361}]):0.5[&model=LG+F{0.063257642636327/0.0151181498707544/0.0450017213657565/0.293661719062332/0.0011092562840763/0.0596194857466352/0.339041291197037/0.0321253853309376/0.0139336692664226/0.00279537555480762/0.00623968120287463/0.0332749662898041/0.00249961740906937/0.00155996236084979/0.0170628707413855/0.0356815023387447/0.0249083384980953/0.000863457576488092/0.00350849361788082/0.00873730165858361}],((D1:0.5[&model=LG+F{0.00866898502675813/0.00207182894271485/0.10782235532355/0.288545356503271/0.0010899301106194/0.058580756879834/0.33313429666675/0.00440254288345551/0.0136909079559845/0.0066976099399296/0.0061309694804588/0.0797255111536351/0.00598898504932953/0.00373760849270309/0.00233833833835653/0.0350598363510909/0.0244743694710563/0.000848413865548216/0.00840621278557159/0.0085850747928691}],D2:0.5[&model=LG+F{0.00866898502675813/0.00207182894271485/0.10782235532355/0.288545356503271/0.0010899301106194/0.058580756879834/0.33313429666675/0.00440254288345551/0.0136909079559845/0.0066976099399296/0.0061309694804588/0.0797255111536351/0.00598898504932953/0.00373760849270309/0.00233833833835653/0.0350598363510909/0.0244743694710563/0.000848413865548216/0.00840621278557159/0.0085850747928691}]):0.001[&model=LG+F{0.00866898502675813/0.00207182894271485/0.10782235532355/0.288545356503271/0.0010899301106194/0.058580756879834/0.33313429666675/0.00440254288345551/0.0136909079559845/0.0066976099399296/0.0061309694804588/0.0797255111536351/0.00598898504932953/0.00373760849270309/0.00233833833835653/0.0350598363510909/0.0244743694710563/0.000848413865548216/0.00840621278557159/0.0085850747928691}],(D3:0.5[&model=LG+F{0.00866898502675813/0.00207182894271485/0.10782235532355/0.288545356503271/0.0010899301106194/0.058580756879834/0.33313429666675/0.00440254288345551/0.0136909079559845/0.0066976099399296/0.0061309694804588/0.0797255111536351/0.00598898504932953/0.00373760849270309/0.00233833833835653/0.0350598363510909/0.0244743694710563/0.000848413865548216/0.00840621278557159/0.0085850747928691}],D4:0.5[&model=LG+F{0.00866898502675813/0.00207182894271485/0.10782235532355/0.288545356503271/0.0010899301106194/0.058580756879834/0.33313429666675/0.00440254288345551/0.0136909079559845/0.0066976099399296/0.0061309694804588/0.0797255111536351/0.00598898504932953/0.00373760849270309/0.00233833833835653/0.0350598363510909/0.0244743694710563/0.000848413865548216/0.00840621278557159/0.0085850747928691}]):0.001[&model=LG+F{0.00866898502675813/0.00207182894271485/0.10782235532355/0.288545356503271/0.0010899301106194/0.058580756879834/0.33313429666675/0.00440254288345551/0.0136909079559845/0.0066976099399296/0.0061309694804588/0.0797255111536351/0.00598898504932953/0.00373760849270309/0.00233833833835653/0.0350598363510909/0.0244743694710563/0.000848413865548216/0.00840621278557159/0.0085850747928691}]):0.5[&model=LG+F{0.00866898502675813/0.00207182894271485/0.10782235532355/0.288545356503271/0.0010899301106194/0.058580756879834/0.33313429666675/0.00440254288345551/0.0136909079559845/0.0066976099399296/0.0061309694804588/0.0797255111536351/0.00598898504932953/0.00373760849270309/0.00233833833835653/0.0350598363510909/0.0244743694710563/0.000848413865548216/0.00840621278557159/0.0085850747928691}]):0.25[&model=LG+F{0.063257642636327/0.0151181498707544/0.0450017213657565/0.293661719062332/0.0011092562840763/0.0596194857466352/0.339041291197037/0.0321253853309376/0.0139336692664226/0.00279537555480762/0.00623968120287463/0.0332749662898041/0.00249961740906937/0.00155996236084979/0.0170628707413855/0.0356815023387447/0.0249083384980953/0.000863457576488092/0.00350849361788082/0.00873730165858361}]);
```
