## Supplementary material for "Modeling site-and-branch-heterogeneity with GFmix": 097_downsampled.phy.utreecu

```
2 3 1.0892659488 1.0069519204
1 4 0.9716745014 0.4509264791
0 5 1.1480822567 0.0000000000
```
