## Supplementary material for "Modeling site-and-branch-heterogeneity with GFmix": 097_downsampled_iqtree.ckp

```
--- # IQ-TREE Checkpoint ver >= 1.6
CandidateSet:
 0: -75800.2390981 (0:1.1480822567,1:0.9716745014,(2:1.0892659488,3:1.0069519204):0.4509264791);
PhyloTree:
 newick: (0:1.1480822567,1:0.9716745014,(2:1.0892659488,3:1.0069519204):0.4509264791);
RateGamma:
 gamma_shape: 0.5057463835
StopRule:
 curIteration: 0
 start_real_time: 39403205.17
 time_vec: 
boot_consense_logl: 0
contree_rfdist: -1
finished: true
finishedModelInit: true
initTree: ((0:0.5047066409,1:0.5068200161):0.3059142778,(2:0.5011979418,3:0.5087037336):0.3059142778):0;
iqtree:
 command:  -s Simulations/097_downsampled.phy -m LG+C20+G -te sim_topologies/4_taxa.tree -nt 30 --prefix Simulations/097_downsampled_iqtree/097_downsampled_iqtree
 seed: 329538
 start_time: 1750785192
 version: 3.0.0
```
