## Supplementary material for "Modeling site-and-branch-heterogeneity with GFmix": 097_downsampled_iqtree.treefile

```
(A:1.1480822567,B:0.9716745014,(C:1.0892659488,D:1.0069519204):0.4509264791);
```
