## Supplementary material for "Modeling site-and-branch-heterogeneity with GFmix": GFF.iterations

```
Warning message:
In readLines(rootfile) :
  incomplete final line found on 'sim_topologies/4_taxa.rootfile'
    5

At X0         0 variables are exactly at the bounds

At iterate    0    f=  7.58002D+04    |proj g|=  8.18209D+02

At iterate    1    f=  7.57906D+04    |proj g|=  1.46272D+02

At iterate    2    f=  7.57643D+04    |proj g|=  1.17819D+02

At iterate    3    f=  7.57349D+04    |proj g|=  5.15940D+02

At iterate    4    f=  7.57018D+04    |proj g|=  8.23555D+02

At iterate    5    f=  7.55434D+04    |proj g|=  9.10439D+02

At iterate    6    f=  7.52843D+04    |proj g|=  7.94758D+02

At iterate    7    f=  7.51248D+04    |proj g|=  6.77671D+03

At iterate    8    f=  7.48991D+04    |proj g|=  9.93280D+01

At iterate    9    f=  7.48731D+04    |proj g|=  2.45073D+02

At iterate   10    f=  7.48435D+04    |proj g|=  6.65310D+02

At iterate   11    f=  7.48251D+04    |proj g|=  6.33589D+02

At iterate   12    f=  7.48046D+04    |proj g|=  3.78101D+02

At iterate   13    f=  7.47930D+04    |proj g|=  3.24640D+02

At iterate   14    f=  7.47892D+04    |proj g|=  1.78725D+02

At iterate   15    f=  7.47798D+04    |proj g|=  2.03332D+02

At iterate   16    f=  7.47744D+04    |proj g|=  1.33166D+02

At iterate   17    f=  7.47694D+04    |proj g|=  2.78152D+02

At iterate   18    f=  7.47644D+04    |proj g|=  1.47280D+02

At iterate   19    f=  7.47577D+04    |proj g|=  1.17839D+02

At iterate   20    f=  7.47526D+04    |proj g|=  9.32214D+01

At iterate   21    f=  7.47473D+04    |proj g|=  9.35018D+02

At iterate   22    f=  7.47397D+04    |proj g|=  1.42136D+02

At iterate   23    f=  7.47369D+04    |proj g|=  1.58098D+02

At iterate   24    f=  7.47326D+04    |proj g|=  1.17753D+02

At iterate   25    f=  7.47298D+04    |proj g|=  2.90480D+02

At iterate   26    f=  7.47255D+04    |proj g|=  2.17754D+02

At iterate   27    f=  7.47213D+04    |proj g|=  1.58993D+02

At iterate   28    f=  7.47186D+04    |proj g|=  1.20030D+02

At iterate   29    f=  7.47173D+04    |proj g|=  4.44447D+02

At iterate   30    f=  7.47158D+04    |proj g|=  3.90479D+01

At iterate   31    f=  7.47154D+04    |proj g|=  4.29947D+01

At iterate   32    f=  7.47150D+04    |proj g|=  3.11798D+01

At iterate   33    f=  7.47145D+04    |proj g|=  1.34420D+02

At iterate   34    f=  7.47136D+04    |proj g|=  1.15156D+02

At iterate   35    f=  7.47120D+04    |proj g|=  7.72483D+01

At iterate   36    f=  7.47109D+04    |proj g|=  6.62671D+01

At iterate   37    f=  7.47096D+04    |proj g|=  6.88107D+01

At iterate   38    f=  7.47083D+04    |proj g|=  8.32673D+01

At iterate   39    f=  7.47080D+04    |proj g|=  1.14716D+02

At iterate   40    f=  7.47072D+04    |proj g|=  9.34682D+01

At iterate   41    f=  7.47069D+04    |proj g|=  4.22708D+01

At iterate   42    f=  7.47066D+04    |proj g|=  7.69309D+01

At iterate   43    f=  7.47063D+04    |proj g|=  1.87424D+01

At iterate   44    f=  7.47060D+04    |proj g|=  1.83529D+01

At iterate   45    f=  7.47059D+04    |proj g|=  3.07880D+01

At iterate   46    f=  7.47057D+04    |proj g|=  4.85417D+01

At iterate   47    f=  7.47053D+04    |proj g|=  9.67243D+01

At iterate   48    f=  7.47050D+04    |proj g|=  1.44794D+02

At iterate   49    f=  7.47046D+04    |proj g|=  6.06746D+01

At iterate   50    f=  7.47044D+04    |proj g|=  2.39870D+01

At iterate   51    f=  7.47043D+04    |proj g|=  2.32898D+01

At iterate   52    f=  7.47042D+04    |proj g|=  2.47970D+01

At iterate   53    f=  7.47039D+04    |proj g|=  2.35764D+01

At iterate   54    f=  7.47036D+04    |proj g|=  4.64975D+01

At iterate   55    f=  7.47034D+04    |proj g|=  6.00410D+01

At iterate   56    f=  7.47029D+04    |proj g|=  6.58393D+01

At iterate   57    f=  7.47028D+04    |proj g|=  7.38053D+01

At iterate   58    f=  7.47025D+04    |proj g|=  4.50191D+01

At iterate   59    f=  7.47024D+04    |proj g|=  2.55924D+01

At iterate   60    f=  7.47022D+04    |proj g|=  1.98365D+01

At iterate   61    f=  7.47021D+04    |proj g|=  1.48475D+01

At iterate   62    f=  7.47020D+04    |proj g|=  1.26910D+01

At iterate   63    f=  7.47020D+04    |proj g|=  1.72598D+01

At iterate   64    f=  7.47020D+04    |proj g|=  1.95814D+01

At iterate   65    f=  7.47019D+04    |proj g|=  2.85716D+01

At iterate   66    f=  7.47018D+04    |proj g|=  3.53597D+01

At iterate   67    f=  7.47018D+04    |proj g|=  3.81979D+01

At iterate   68    f=  7.47017D+04    |proj g|=  1.83912D+01

At iterate   69    f=  7.47016D+04    |proj g|=  1.33185D+01

At iterate   70    f=  7.47016D+04    |proj g|=  2.49150D+01

At iterate   71    f=  7.47015D+04    |proj g|=  6.22779D+00

At iterate   72    f=  7.47015D+04    |proj g|=  8.91994D+00

At iterate   73    f=  7.47015D+04    |proj g|=  1.36755D+01

At iterate   74    f=  7.47015D+04    |proj g|=  1.65063D+01

At iterate   75    f=  7.47014D+04    |proj g|=  1.09394D+01

At iterate   76    f=  7.47014D+04    |proj g|=  9.19756D+00

At iterate   77    f=  7.47014D+04    |proj g|=  1.23433D+01

At iterate   78    f=  7.47014D+04    |proj g|=  1.93675D+01

At iterate   79    f=  7.47014D+04    |proj g|=  7.16956D+00

At iterate   80    f=  7.47014D+04    |proj g|=  4.64403D+00

At iterate   81    f=  7.47014D+04    |proj g|=  5.41017D+00

At iterate   82    f=  7.47013D+04    |proj g|=  4.98021D+00

At iterate   83    f=  7.47013D+04    |proj g|=  1.73873D+01

At iterate   84    f=  7.47013D+04    |proj g|=  1.95736D+01

At iterate   85    f=  7.47012D+04    |proj g|=  1.69437D+01

At iterate   86    f=  7.47012D+04    |proj g|=  9.22669D+00

At iterate   87    f=  7.47012D+04    |proj g|=  8.59364D+00

At iterate   88    f=  7.47012D+04    |proj g|=  1.18120D+01

At iterate   89    f=  7.47012D+04    |proj g|=  1.30083D+01

At iterate   90    f=  7.47012D+04    |proj g|=  1.08241D+01

At iterate   91    f=  7.47012D+04    |proj g|=  3.45593D+01

At iterate   92    f=  7.47011D+04    |proj g|=  8.57365D+00

At iterate   93    f=  7.47011D+04    |proj g|=  6.64856D+00

At iterate   94    f=  7.47011D+04    |proj g|=  8.04056D+00

At iterate   95    f=  7.47011D+04    |proj g|=  9.71496D+00

At iterate   96    f=  7.47011D+04    |proj g|=  9.63421D+00

At iterate   97    f=  7.47011D+04    |proj g|=  9.43270D+00

At iterate   98    f=  7.47011D+04    |proj g|=  1.33737D+01

At iterate   99    f=  7.47011D+04    |proj g|=  8.37153D+00

At iterate  100    f=  7.47010D+04    |proj g|=  6.92862D+00

At iterate  101    f=  7.47010D+04    |proj g|=  8.51251D+00

At iterate  102    f=  7.47010D+04    |proj g|=  2.05272D+01

At iterate  103    f=  7.47010D+04    |proj g|=  1.04833D+01

At iterate  104    f=  7.47010D+04    |proj g|=  1.10886D+01

At iterate  105    f=  7.47010D+04    |proj g|=  1.02211D+01

At iterate  106    f=  7.47010D+04    |proj g|=  9.41892D+00

At iterate  107    f=  7.47009D+04    |proj g|=  2.08178D+01

At iterate  108    f=  7.47009D+04    |proj g|=  5.99315D+00

At iterate  109    f=  7.47009D+04    |proj g|=  4.49060D+00

At iterate  110    f=  7.47009D+04    |proj g|=  4.47263D+00

At iterate  111    f=  7.47009D+04    |proj g|=  1.41525D+01

At iterate  112    f=  7.47009D+04    |proj g|=  6.82036D+00

At iterate  113    f=  7.47008D+04    |proj g|=  7.03345D+00

At iterate  114    f=  7.47008D+04    |proj g|=  1.57808D+01

At iterate  115    f=  7.47008D+04    |proj g|=  1.22186D+01

At iterate  116    f=  7.47007D+04    |proj g|=  2.61422D+01

At iterate  117    f=  7.47007D+04    |proj g|=  2.39816D+01

At iterate  118    f=  7.47006D+04    |proj g|=  3.03781D+01

At iterate  119    f=  7.47006D+04    |proj g|=  4.52396D+01

At iterate  120    f=  7.47005D+04    |proj g|=  3.21653D+01

At iterate  121    f=  7.47003D+04    |proj g|=  2.50985D+01

At iterate  122    f=  7.47003D+04    |proj g|=  2.13076D+01

At iterate  123    f=  7.47003D+04    |proj g|=  1.58398D+01

At iterate  124    f=  7.47002D+04    |proj g|=  1.78481D+01

At iterate  125    f=  7.47002D+04    |proj g|=  9.83744D+00

At iterate  126    f=  7.47002D+04    |proj g|=  9.77398D+00

At iterate  127    f=  7.47001D+04    |proj g|=  1.85278D+01

At iterate  128    f=  7.47000D+04    |proj g|=  2.37275D+01

At iterate  129    f=  7.47000D+04    |proj g|=  6.43110D+01

At iterate  130    f=  7.46999D+04    |proj g|=  2.59486D+01

At iterate  131    f=  7.46998D+04    |proj g|=  1.58957D+01

At iterate  132    f=  7.46997D+04    |proj g|=  2.20981D+01

At iterate  133    f=  7.46996D+04    |proj g|=  1.54435D+01

At iterate  134    f=  7.46995D+04    |proj g|=  1.79697D+01

At iterate  135    f=  7.46994D+04    |proj g|=  1.90828D+01

At iterate  136    f=  7.46993D+04    |proj g|=  1.82393D+01

At iterate  137    f=  7.46993D+04    |proj g|=  1.93418D+01

At iterate  138    f=  7.46992D+04    |proj g|=  4.50313D+01

At iterate  139    f=  7.46991D+04    |proj g|=  2.71426D+01

At iterate  140    f=  7.46990D+04    |proj g|=  2.95291D+01

At iterate  141    f=  7.46990D+04    |proj g|=  1.03527D+01

At iterate  142    f=  7.46989D+04    |proj g|=  1.03822D+01

At iterate  143    f=  7.46989D+04    |proj g|=  9.72397D+00

At iterate  144    f=  7.46989D+04    |proj g|=  2.05756D+01

At iterate  145    f=  7.46988D+04    |proj g|=  1.71943D+01

At iterate  146    f=  7.46988D+04    |proj g|=  2.72786D+01

At iterate  147    f=  7.46988D+04    |proj g|=  1.63222D+01

At iterate  148    f=  7.46987D+04    |proj g|=  1.93763D+01

At iterate  149    f=  7.46987D+04    |proj g|=  5.44937D+00

At iterate  150    f=  7.46987D+04    |proj g|=  7.64987D+00

At iterate  151    f=  7.46986D+04    |proj g|=  1.54898D+01

At iterate  152    f=  7.46986D+04    |proj g|=  1.51925D+01

At iterate  153    f=  7.46985D+04    |proj g|=  1.76316D+01

At iterate  154    f=  7.46985D+04    |proj g|=  1.62453D+01

At iterate  155    f=  7.46985D+04    |proj g|=  1.57326D+01

At iterate  156    f=  7.46984D+04    |proj g|=  1.03359D+01

At iterate  157    f=  7.46984D+04    |proj g|=  3.73805D+01

At iterate  158    f=  7.46984D+04    |proj g|=  1.65510D+01

At iterate  159    f=  7.46983D+04    |proj g|=  1.45063D+01

At iterate  160    f=  7.46983D+04    |proj g|=  1.37760D+01

At iterate  161    f=  7.46982D+04    |proj g|=  1.91738D+01

At iterate  162    f=  7.46982D+04    |proj g|=  4.20232D+01

At iterate  163    f=  7.46982D+04    |proj g|=  1.73461D+01

At iterate  164    f=  7.46981D+04    |proj g|=  4.16687D+00

At iterate  165    f=  7.46981D+04    |proj g|=  9.01747D+00

At iterate  166    f=  7.46980D+04    |proj g|=  2.21885D+01

At iterate  167    f=  7.46980D+04    |proj g|=  5.23021D+00

At iterate  168    f=  7.46980D+04    |proj g|=  1.45402D+01

At iterate  169    f=  7.46979D+04    |proj g|=  2.27073D+01

At iterate  170    f=  7.46979D+04    |proj g|=  3.64848D+01

At iterate  171    f=  7.46978D+04    |proj g|=  1.96423D+01

At iterate  172    f=  7.46978D+04    |proj g|=  1.04942D+01

At iterate  173    f=  7.46978D+04    |proj g|=  1.84058D+01

At iterate  174    f=  7.46977D+04    |proj g|=  1.81785D+01

At iterate  175    f=  7.46977D+04    |proj g|=  1.69351D+01

At iterate  176    f=  7.46977D+04    |proj g|=  1.51309D+01

At iterate  177    f=  7.46977D+04    |proj g|=  1.26156D+01

At iterate  178    f=  7.46976D+04    |proj g|=  2.00879D+01

At iterate  179    f=  7.46976D+04    |proj g|=  5.66945D+00

At iterate  180    f=  7.46976D+04    |proj g|=  6.57489D+00

At iterate  181    f=  7.46976D+04    |proj g|=  5.60874D+00

At iterate  182    f=  7.46976D+04    |proj g|=  5.98489D+00

At iterate  183    f=  7.46976D+04    |proj g|=  6.56721D+00

At iterate  184    f=  7.46976D+04    |proj g|=  9.48703D+00

At iterate  185    f=  7.46976D+04    |proj g|=  1.21318D+01

At iterate  186    f=  7.46975D+04    |proj g|=  1.59887D+01

At iterate  187    f=  7.46975D+04    |proj g|=  1.00231D+01

At iterate  188    f=  7.46975D+04    |proj g|=  1.12146D+01

At iterate  189    f=  7.46975D+04    |proj g|=  9.67745D+00

At iterate  190    f=  7.46975D+04    |proj g|=  4.08134D+00

At iterate  191    f=  7.46975D+04    |proj g|=  7.10139D+00

At iterate  192    f=  7.46975D+04    |proj g|=  4.69511D+00

At iterate  193    f=  7.46975D+04    |proj g|=  8.98443D+00

At iterate  194    f=  7.46975D+04    |proj g|=  1.10897D+01

At iterate  195    f=  7.46974D+04    |proj g|=  6.44563D+00

At iterate  196    f=  7.46974D+04    |proj g|=  7.50594D+00

At iterate  197    f=  7.46974D+04    |proj g|=  1.14373D+01

At iterate  198    f=  7.46974D+04    |proj g|=  4.85082D+00

At iterate  199    f=  7.46974D+04    |proj g|=  7.93499D+00

At iterate  200    f=  7.46974D+04    |proj g|=  6.12478D+00

At iterate  201    f=  7.46974D+04    |proj g|=  5.25053D+00

At iterate  202    f=  7.46974D+04    |proj g|=  4.25107D+00

At iterate  203    f=  7.46974D+04    |proj g|=  6.91419D+00

At iterate  204    f=  7.46974D+04    |proj g|=  3.25651D+00

At iterate  205    f=  7.46974D+04    |proj g|=  4.62605D+00

At iterate  206    f=  7.46974D+04    |proj g|=  3.74964D+00

At iterate  207    f=  7.46974D+04    |proj g|=  2.07492D+01

At iterate  208    f=  7.46974D+04    |proj g|=  6.56379D+00

At iterate  209    f=  7.46974D+04    |proj g|=  3.07630D+00

At iterate  210    f=  7.46974D+04    |proj g|=  3.08594D+00

At iterate  211    f=  7.46974D+04    |proj g|=  3.09452D+00

At iterate  212    f=  7.46974D+04    |proj g|=  3.09741D+00

At iterate  213    f=  7.46974D+04    |proj g|=  4.07653D+00

At iterate  214    f=  7.46974D+04    |proj g|=  5.04568D+00

At iterate  215    f=  7.46974D+04    |proj g|=  7.48674D+00

At iterate  216    f=  7.46973D+04    |proj g|=  5.49374D+00

At iterate  217    f=  7.46973D+04    |proj g|=  2.58016D+01

At iterate  218    f=  7.46973D+04    |proj g|=  6.19804D+00

At iterate  219    f=  7.46973D+04    |proj g|=  2.30255D+00

At iterate  220    f=  7.46973D+04    |proj g|=  2.26304D+00

At iterate  221    f=  7.46973D+04    |proj g|=  2.17975D+00

At iterate  222    f=  7.46973D+04    |proj g|=  9.41094D+00

At iterate  223    f=  7.46973D+04    |proj g|=  5.76213D+00

At iterate  224    f=  7.46973D+04    |proj g|=  3.96426D+00

At iterate  225    f=  7.46973D+04    |proj g|=  3.07367D+00

At iterate  226    f=  7.46973D+04    |proj g|=  2.64228D+00

At iterate  227    f=  7.46973D+04    |proj g|=  5.09262D+00

At iterate  228    f=  7.46973D+04    |proj g|=  4.40660D+00

At iterate  229    f=  7.46973D+04    |proj g|=  3.41849D+00

At iterate  230    f=  7.46973D+04    |proj g|=  6.84461D+00

At iterate  231    f=  7.46973D+04    |proj g|=  3.71238D+00

At iterate  232    f=  7.46973D+04    |proj g|=  3.10064D+00

At iterate  233    f=  7.46973D+04    |proj g|=  4.98598D+00

At iterate  234    f=  7.46973D+04    |proj g|=  2.67930D+00

At iterate  235    f=  7.46973D+04    |proj g|=  3.53589D+00

At iterate  236    f=  7.46973D+04    |proj g|=  3.76781D+00

At iterate  237    f=  7.46973D+04    |proj g|=  4.75070D+00

At iterate  238    f=  7.46973D+04    |proj g|=  5.37474D+00

At iterate  239    f=  7.46973D+04    |proj g|=  1.03828D+01

At iterate  240    f=  7.46973D+04    |proj g|=  3.58125D+00

At iterate  241    f=  7.46973D+04    |proj g|=  2.67125D+00

At iterate  242    f=  7.46973D+04    |proj g|=  1.86013D+00

At iterate  243    f=  7.46973D+04    |proj g|=  3.42842D+00

At iterate  244    f=  7.46973D+04    |proj g|=  3.27016D+00

At iterate  245    f=  7.46973D+04    |proj g|=  2.20398D+00

At iterate  246    f=  7.46973D+04    |proj g|=  5.33160D+00

At iterate  247    f=  7.46973D+04    |proj g|=  2.12215D+00

At iterate  248    f=  7.46973D+04    |proj g|=  2.08430D+00

At iterate  249    f=  7.46973D+04    |proj g|=  3.50900D+00

At iterate  250    f=  7.46973D+04    |proj g|=  1.27903D+00

At iterate  251    f=  7.46973D+04    |proj g|=  2.24956D+00

At iterate  252    f=  7.46973D+04    |proj g|=  4.06812D+00

At iterate  253    f=  7.46973D+04    |proj g|=  6.29659D+00

At iterate  254    f=  7.46973D+04    |proj g|=  8.01625D+00

At iterate  255    f=  7.46973D+04    |proj g|=  6.66587D+00

At iterate  256    f=  7.46973D+04    |proj g|=  2.26930D+00

At iterate  257    f=  7.46973D+04    |proj g|=  1.48013D+00

At iterate  258    f=  7.46973D+04    |proj g|=  1.32935D+00

At iterate  259    f=  7.46973D+04    |proj g|=  1.33380D+00

At iterate  260    f=  7.46973D+04    |proj g|=  1.33538D+00

At iterate  261    f=  7.46973D+04    |proj g|=  2.57671D+00

At iterate  262    f=  7.46973D+04    |proj g|=  3.83500D+00

At iterate  263    f=  7.46973D+04    |proj g|=  4.45766D+00

At iterate  264    f=  7.46972D+04    |proj g|=  7.64258D+00

At iterate  265    f=  7.46972D+04    |proj g|=  4.08787D+00

At iterate  266    f=  7.46972D+04    |proj g|=  3.08580D+00

At iterate  267    f=  7.46972D+04    |proj g|=  4.88220D+00

At iterate  268    f=  7.46972D+04    |proj g|=  3.42352D+00

At iterate  269    f=  7.46972D+04    |proj g|=  3.79052D+00

At iterate  270    f=  7.46972D+04    |proj g|=  3.18710D+00

At iterate  271    f=  7.46972D+04    |proj g|=  3.77135D+00

At iterate  272    f=  7.46972D+04    |proj g|=  7.23413D+00

At iterate  273    f=  7.46972D+04    |proj g|=  2.76156D+00

At iterate  274    f=  7.46972D+04    |proj g|=  1.34016D+00

At iterate  275    f=  7.46972D+04    |proj g|=  1.25644D+00

At iterate  276    f=  7.46972D+04    |proj g|=  1.06544D+00

At iterate  277    f=  7.46972D+04    |proj g|=  1.06438D+00

At iterate  278    f=  7.46972D+04    |proj g|=  1.47013D+00

At iterate  279    f=  7.46972D+04    |proj g|=  2.50663D+00

At iterate  280    f=  7.46972D+04    |proj g|=  4.62780D+00

At iterate  281    f=  7.46972D+04    |proj g|=  5.97297D+00

At iterate  282    f=  7.46972D+04    |proj g|=  9.03344D+00

At iterate  283    f=  7.46972D+04    |proj g|=  4.21394D+00

At iterate  284    f=  7.46972D+04    |proj g|=  3.62852D+00

At iterate  285    f=  7.46972D+04    |proj g|=  4.81773D+00

At iterate  286    f=  7.46972D+04    |proj g|=  1.47051D+00

At iterate  287    f=  7.46972D+04    |proj g|=  4.66498D+00

At iterate  288    f=  7.46972D+04    |proj g|=  3.56000D+00

At iterate  289    f=  7.46972D+04    |proj g|=  2.59369D+00

At iterate  290    f=  7.46972D+04    |proj g|=  2.71266D+00

At iterate  291    f=  7.46972D+04    |proj g|=  7.09515D+00

At iterate  292    f=  7.46972D+04    |proj g|=  3.99084D+00

At iterate  293    f=  7.46972D+04    |proj g|=  2.17188D+00

At iterate  294    f=  7.46972D+04    |proj g|=  3.01872D+00

At iterate  295    f=  7.46972D+04    |proj g|=  1.62418D+00

At iterate  296    f=  7.46972D+04    |proj g|=  1.80053D+00

At iterate  297    f=  7.46972D+04    |proj g|=  2.34426D+00

At iterate  298    f=  7.46972D+04    |proj g|=  3.26680D+00

At iterate  299    f=  7.46972D+04    |proj g|=  6.28433D+00

At iterate  300    f=  7.46972D+04    |proj g|=  6.75027D+00

At iterate  301    f=  7.46972D+04    |proj g|=  3.30340D+00

At iterate  302    f=  7.46972D+04    |proj g|=  3.08211D+00

At iterate  303    f=  7.46972D+04    |proj g|=  2.57722D+00

At iterate  304    f=  7.46972D+04    |proj g|=  5.05457D+00

At iterate  305    f=  7.46972D+04    |proj g|=  2.36088D+00

At iterate  306    f=  7.46972D+04    |proj g|=  1.96297D+00

At iterate  307    f=  7.46972D+04    |proj g|=  8.81726D-01

At iterate  308    f=  7.46972D+04    |proj g|=  2.20177D+00

At iterate  309    f=  7.46972D+04    |proj g|=  1.52231D+00

At iterate  310    f=  7.46972D+04    |proj g|=  1.74434D+00

At iterate  311    f=  7.46972D+04    |proj g|=  6.89558D-01

At iterate  312    f=  7.46972D+04    |proj g|=  7.71655D+00

At iterate  313    f=  7.46972D+04    |proj g|=  1.76156D+00

At iterate  314    f=  7.46972D+04    |proj g|=  1.44803D+00

At iterate  315    f=  7.46972D+04    |proj g|=  2.36822D+00

At iterate  316    f=  7.46972D+04    |proj g|=  6.21241D+00

At iterate  317    f=  7.46972D+04    |proj g|=  4.20182D+00

At iterate  318    f=  7.46972D+04    |proj g|=  1.87022D+00

At iterate  319    f=  7.46972D+04    |proj g|=  1.98858D+00

At iterate  320    f=  7.46972D+04    |proj g|=  2.73470D+00

At iterate  321    f=  7.46972D+04    |proj g|=  1.97908D+00

At iterate  322    f=  7.46972D+04    |proj g|=  1.61699D+00

At iterate  323    f=  7.46972D+04    |proj g|=  8.43431D-01

At iterate  324    f=  7.46972D+04    |proj g|=  1.57923D+00

At iterate  325    f=  7.46972D+04    |proj g|=  1.24399D+00

At iterate  326    f=  7.46972D+04    |proj g|=  1.37562D+00

At iterate  327    f=  7.46972D+04    |proj g|=  1.34491D+00

At iterate  328    f=  7.46972D+04    |proj g|=  9.64553D-01

At iterate  329    f=  7.46972D+04    |proj g|=  3.06373D+00

At iterate  330    f=  7.46972D+04    |proj g|=  2.00619D+00

At iterate  331    f=  7.46972D+04    |proj g|=  2.05728D+00

At iterate  332    f=  7.46972D+04    |proj g|=  2.22345D+00

At iterate  333    f=  7.46972D+04    |proj g|=  2.37900D+00

At iterate  334    f=  7.46972D+04    |proj g|=  5.06348D+00

At iterate  335    f=  7.46972D+04    |proj g|=  3.30691D+00

At iterate  336    f=  7.46972D+04    |proj g|=  1.64758D+00

At iterate  337    f=  7.46972D+04    |proj g|=  1.94997D+00

At iterate  338    f=  7.46972D+04    |proj g|=  8.03063D-01

At iterate  339    f=  7.46972D+04    |proj g|=  1.72006D+00

At iterate  340    f=  7.46972D+04    |proj g|=  1.34477D+00

At iterate  341    f=  7.46972D+04    |proj g|=  2.16285D+00

At iterate  342    f=  7.46972D+04    |proj g|=  1.33786D+00

At iterate  343    f=  7.46972D+04    |proj g|=  9.28230D-01

           * * *

Tit   = total number of iterations
Tnf   = total number of function evaluations
Tnint = total number of segments explored during Cauchy searches
Skip  = number of BFGS updates skipped
Nact  = number of active bounds at final generalized Cauchy point
Projg = norm of the final projected gradient
F     = final function value

           * * *

   N    Tit     Tnf  Tnint  Skip  Nact     Projg        F
   41    343    371    366     0     1   9.282D-01   7.470D+04
  F =   74697.161046560053     

CONVERGENCE: REL_REDUCTION_OF_F_<=_FACTR*EPSMCH             

 Cauchy                time 1.479E-03 seconds.
 Subspace minimization time 2.141E-03 seconds.
 Line search           time 3.902E+02 seconds.

 Total User time 3.931E+02 seconds.

-7.4697161046560053e+04
```
