## Supplementary material for "Modeling site-and-branch-heterogeneity with GFmix": GFF.params

```
5.0331735600435556e-01
2 3 9.9614805306129128e-01 1.0379781811914037e+00
0 1 1.0527511886695708e+00 9.7902088927521891e-01
4 5 9.9999999999999994e-12 4.8801568915873750e-01
5.3864955190287861e-02 6.0336755595501196e-02 7.8594721927282479e-02 7.4645775727811545e-02 5.8893730007114439e-02 2.7817852558849124e-03 6.3371432322994470e-02 1.9486082987007658e-02 3.8725594965533634e-02 3.7687356982500107e-02 2.8213723400690446e-02 7.9479406525196875e-02 5.4743172893810983e-03 6.0421995190408660e-02 3.4077315741703466e-02 5.3536304526982444e-02 6.2672868854649164e-02 6.6198063086860146e-02 4.4695798563558854e-02 7.6831373274587403e-02 
1.0344378050175238e+00 8.7359922021636693e-01 
1.4346286447791443e-01 2.1708823962421393e+00 
1.0761823552963918e+00 9.7012962085743426e-01 
1.8684370081081966e-01 2.1616715140494671e+00 
1.1126031103255072e+00 8.5345548344684330e-01 
1.5164139149878337e+00 1.8770743579917608e+00 
1.1238262042486535e+00 9.2646430602002472e-01 
```
