## Supplementary material for "Modeling site-and-branch-heterogeneity with GFmix": GFF.txt

```
Alignment	Mixture	+F	Tree	Method	G	F	Likelihood	Runtime	NewGFmixInfo
Simulations/097_downsampled.phy	bin/C20.aafreq.dat	FALSE	Simulations/097_downsampled_iqtree/097_downsampled_iqtree.treefile	GFF	GARP	FYMINK	-74697.1610465601	391.451254367828	           * * *;;   N    Tit     Tnf  Tnint  Skip  Nact     Projg        F;   41    343    371    366     0     1   9.282D-01   7.470D+04;  F =   74697.161046560053     ;;CONVERGENCE: REL_REDUCTION_OF_F_<=_FACTR*EPSMCH             ;; Cauchy                time 1.479E-03 seconds.; Subspace minimization time 2.141E-03 seconds.; Line search           time 3.902E+02 seconds.;; Total User time 3.931E+02 seconds.;;-7.4697161046560053e+04
```
