## Supplementary material for "Modeling site-and-branch-heterogeneity with GFmix": GFP.iterations

```
Warning message:
In readLines(rootfile) :
  incomplete final line found on 'sim_topologies/4_taxa.rootfile'
    5

At X0         0 variables are exactly at the bounds

At iterate    0    f=  7.58002D+04    |proj g|=  1.59237D+02

At iterate    1    f=  7.54335D+04    |proj g|=  9.86136D+01

At iterate    2    f=  7.49297D+04    |proj g|=  9.84078D+01

At iterate    3    f=  7.48581D+04    |proj g|=  9.83073D+01

At iterate    4    f=  7.47924D+04    |proj g|=  7.95295D+01

At iterate    5    f=  7.47363D+04    |proj g|=  6.36372D+01

At iterate    6    f=  7.47248D+04    |proj g|=  9.62501D+01

At iterate    7    f=  7.47222D+04    |proj g|=  2.47904D+01

At iterate    8    f=  7.47212D+04    |proj g|=  2.13644D+01

At iterate    9    f=  7.47182D+04    |proj g|=  1.11262D+01

At iterate   10    f=  7.47174D+04    |proj g|=  4.06825D+00

At iterate   11    f=  7.47172D+04    |proj g|=  1.93808D+01

At iterate   12    f=  7.47170D+04    |proj g|=  3.63952D+00

At iterate   13    f=  7.47170D+04    |proj g|=  3.67725D+00

At iterate   14    f=  7.47167D+04    |proj g|=  2.98985D+00

At iterate   15    f=  7.47164D+04    |proj g|=  4.58524D+00

At iterate   16    f=  7.47158D+04    |proj g|=  6.59463D+00

At iterate   17    f=  7.47149D+04    |proj g|=  2.12539D+01

At iterate   18    f=  7.47145D+04    |proj g|=  2.69052D+01

At iterate   19    f=  7.47143D+04    |proj g|=  6.97822D+00

At iterate   20    f=  7.47142D+04    |proj g|=  3.20914D+00

At iterate   21    f=  7.47142D+04    |proj g|=  2.67753D+00

At iterate   22    f=  7.47142D+04    |proj g|=  3.20525D+00

At iterate   23    f=  7.47141D+04    |proj g|=  2.77866D+00

At iterate   24    f=  7.47141D+04    |proj g|=  2.18861D+00

At iterate   25    f=  7.47141D+04    |proj g|=  2.25191D+00

At iterate   26    f=  7.47140D+04    |proj g|=  4.00867D+00

At iterate   27    f=  7.47139D+04    |proj g|=  6.05816D+00

At iterate   28    f=  7.47136D+04    |proj g|=  6.30809D+00

At iterate   29    f=  7.47136D+04    |proj g|=  4.85797D+00

At iterate   30    f=  7.47134D+04    |proj g|=  2.66703D+00

At iterate   31    f=  7.47133D+04    |proj g|=  2.23518D+00

At iterate   32    f=  7.47133D+04    |proj g|=  2.22730D+00

At iterate   33    f=  7.47132D+04    |proj g|=  2.26410D+00

At iterate   34    f=  7.47132D+04    |proj g|=  2.19477D+00

At iterate   35    f=  7.47132D+04    |proj g|=  3.81339D+00

At iterate   36    f=  7.47132D+04    |proj g|=  1.55437D+00

At iterate   37    f=  7.47132D+04    |proj g|=  1.16457D+00

At iterate   38    f=  7.47132D+04    |proj g|=  1.00898D+00

At iterate   39    f=  7.47132D+04    |proj g|=  2.24150D+00

At iterate   40    f=  7.47131D+04    |proj g|=  2.87192D+00

At iterate   41    f=  7.47131D+04    |proj g|=  1.30692D+00

At iterate   42    f=  7.47131D+04    |proj g|=  1.06665D+00

At iterate   43    f=  7.47130D+04    |proj g|=  5.16823D+00

At iterate   44    f=  7.47129D+04    |proj g|=  8.25649D+00

At iterate   45    f=  7.47129D+04    |proj g|=  3.81086D+00

At iterate   46    f=  7.47129D+04    |proj g|=  1.65531D+00

At iterate   47    f=  7.47128D+04    |proj g|=  1.81086D+00

At iterate   48    f=  7.47128D+04    |proj g|=  4.52430D+00

At iterate   49    f=  7.47128D+04    |proj g|=  2.04596D+00

At iterate   50    f=  7.47128D+04    |proj g|=  1.18350D+00

At iterate   51    f=  7.47128D+04    |proj g|=  9.17704D-01

At iterate   52    f=  7.47128D+04    |proj g|=  2.18236D+00

At iterate   53    f=  7.47128D+04    |proj g|=  2.84216D+00

At iterate   54    f=  7.47128D+04    |proj g|=  7.69870D+00

At iterate   55    f=  7.47128D+04    |proj g|=  1.91853D+00

At iterate   56    f=  7.47128D+04    |proj g|=  1.52123D+00

At iterate   57    f=  7.47127D+04    |proj g|=  1.53976D+00

At iterate   58    f=  7.47127D+04    |proj g|=  3.48142D+00

At iterate   59    f=  7.47127D+04    |proj g|=  2.47890D+00

At iterate   60    f=  7.47127D+04    |proj g|=  2.16323D+00

At iterate   61    f=  7.47127D+04    |proj g|=  1.07706D+00

At iterate   62    f=  7.47127D+04    |proj g|=  1.01108D+00

At iterate   63    f=  7.47127D+04    |proj g|=  3.10023D+00

At iterate   64    f=  7.47127D+04    |proj g|=  7.57057D-01

At iterate   65    f=  7.47127D+04    |proj g|=  4.62633D-01

At iterate   66    f=  7.47127D+04    |proj g|=  8.59662D-01

At iterate   67    f=  7.47127D+04    |proj g|=  4.24490D-01

At iterate   68    f=  7.47127D+04    |proj g|=  5.29554D-01

At iterate   69    f=  7.47126D+04    |proj g|=  4.76351D-01

At iterate   70    f=  7.47126D+04    |proj g|=  1.02883D+00

At iterate   71    f=  7.47126D+04    |proj g|=  2.77298D+00

At iterate   72    f=  7.47126D+04    |proj g|=  8.42144D-01

At iterate   73    f=  7.47126D+04    |proj g|=  6.26574D-01

At iterate   74    f=  7.47126D+04    |proj g|=  4.56574D-01

At iterate   75    f=  7.47126D+04    |proj g|=  2.67671D-01

At iterate   76    f=  7.47126D+04    |proj g|=  2.81466D-01

At iterate   77    f=  7.47126D+04    |proj g|=  2.52490D-01

At iterate   78    f=  7.47126D+04    |proj g|=  3.82911D-01

At iterate   79    f=  7.47126D+04    |proj g|=  4.80915D-01

At iterate   80    f=  7.47126D+04    |proj g|=  9.89268D-01

At iterate   81    f=  7.47126D+04    |proj g|=  3.72781D-01

At iterate   82    f=  7.47126D+04    |proj g|=  3.56902D-01

At iterate   83    f=  7.47126D+04    |proj g|=  3.61882D-01

At iterate   84    f=  7.47126D+04    |proj g|=  5.27747D-01

At iterate   85    f=  7.47126D+04    |proj g|=  1.10630D+00

At iterate   86    f=  7.47126D+04    |proj g|=  9.09021D-01

At iterate   87    f=  7.47126D+04    |proj g|=  7.77304D-01

At iterate   88    f=  7.47126D+04    |proj g|=  5.84492D+00

At iterate   89    f=  7.47126D+04    |proj g|=  1.53688D+00

At iterate   90    f=  7.47126D+04    |proj g|=  5.87646D-01

At iterate   91    f=  7.47126D+04    |proj g|=  5.42793D-01

At iterate   92    f=  7.47126D+04    |proj g|=  1.11016D+00

At iterate   93    f=  7.47126D+04    |proj g|=  2.80214D-01

At iterate   94    f=  7.47126D+04    |proj g|=  1.23483D-01

At iterate   95    f=  7.47126D+04    |proj g|=  7.24671D-02

           * * *

Tit   = total number of iterations
Tnf   = total number of function evaluations
Tnint = total number of segments explored during Cauchy searches
Skip  = number of BFGS updates skipped
Nact  = number of active bounds at final generalized Cauchy point
Projg = norm of the final projected gradient
F     = final function value

           * * *

   N    Tit     Tnf  Tnint  Skip  Nact     Projg        F
   14     95    107    112     0     0   7.247D-02   7.471D+04
  F =   74712.613295440024     

CONVERGENCE: REL_REDUCTION_OF_F_<=_FACTR*EPSMCH             

 Cauchy                time 3.963E-04 seconds.
 Subspace minimization time 5.872E-04 seconds.
 Line search           time 8.895E+01 seconds.

 Total User time 9.140E+01 seconds.

-7.4712613295440024e+04
```
