## Supplementary material for "Modeling site-and-branch-heterogeneity with GFmix": GFP.params

```
5.0570000000000004e-01
2 3 1.0892660000000001e+00 1.0069520000000001e+00
0 1 1.1480820000000000e+00 9.7167499999999996e-01
4 5 2.2546300000000000e-01 2.2546300000000000e-01
5.6000000000000001e-02 5.1499999999999997e-02 8.1299999999999997e-02 7.2200000000000000e-02 5.5700000000000000e-02 3.3099999999999997e-02 5.8999999999999997e-02 2.6400000000000000e-02 3.0800000000000001e-02 3.7699999999999997e-02 3.0300000000000001e-02 8.0900000000000000e-02 2.6300000000000000e-02 5.7900000000000000e-02 3.7100000000000001e-02 5.8700000000000002e-02 5.6099999999999997e-02 3.5000000000000003e-02 5.4500000000000000e-02 5.9600000000000000e-02 
1.0311301114481961e+00 8.8302390230735450e-01 
1.2804230621238175e-01 2.1650556863000694e+00 
1.0660989293918559e+00 9.6392091469788210e-01 
1.6772579128673493e-01 2.1678764153356131e+00 
1.4946237793287402e+00 9.2778003663572606e-01 
2.6134489140435773e+00 3.2078760600937772e+00 
1.1418494344152197e+00 9.1458407348139303e-01 
```
