## Supplementary material for "Modeling site-and-branch-heterogeneity with GFmix": GFP.txt

```
Alignment	Mixture	+F	Tree	Method	G	F	Likelihood	Runtime	NewGFmixInfo
Simulations/097_downsampled.phy	bin/C20.aafreq.dat	FALSE	Simulations/097_downsampled_iqtree/097_downsampled_iqtree.treefile	GFP	GARP	FYMINK	-74712.61329544	89.9140672683716	           * * *;;   N    Tit     Tnf  Tnint  Skip  Nact     Projg        F;   14     95    107    112     0     0   7.247D-02   7.471D+04;  F =   74712.613295440024     ;;CONVERGENCE: REL_REDUCTION_OF_F_<=_FACTR*EPSMCH             ;; Cauchy                time 3.963E-04 seconds.; Subspace minimization time 5.872E-04 seconds.; Line search           time 8.895E+01 seconds.;; Total User time 9.140E+01 seconds.;;-7.4712613295440024e+04
```
