## Supplementary material for "Modeling site-and-branch-heterogeneity with GFmix": 097_iqtree.ckp

```
--- # IQ-TREE Checkpoint ver >= 1.6
CandidateSet:
 0: -199599.873731 (0:0.4849479798,1:0.5036219064,((2:0.5213415330,3:0.4888533206):0.003568816873,(((4:0.4461272076,5:0.4192393224):0.0008143406697,(6:0.4511141762,7:0.4416540183):0.004390678247):0.4566441994,(((8:0.4914185837,9:0.4898071690):2.070384959e-06,(10:0.5046470780,11:0.4937155318):2.30136838e-06):0.5220210007,((12:0.4381247392,13:0.4262315511):0.004591301352,(14:0.4442049669,15:0.4371814609):2.077477569e-06):0.4423701978):0.4494967149):0.532472758):2.787213204e-06);
PhyloTree:
 newick: (0:0.4849479798,1:0.5036219064,((2:0.5213415330,3:0.4888533206):0.003568816873,(((4:0.4461272076,5:0.4192393224):0.0008143406697,(6:0.4511141762,7:0.4416540183):0.004390678247):0.4566441994,(((8:0.4914185837,9:0.4898071690):2.070384959e-06,(10:0.5046470780,11:0.4937155318):2.30136838e-06):0.5220210007,((12:0.4381247392,13:0.4262315511):0.004591301352,(14:0.4442049669,15:0.4371814609):2.077477569e-06):0.4423701978):0.4494967149):0.532472758):2.787213204e-06);
RateGamma:
 gamma_shape: 0.5345366603
StopRule:
 curIteration: 0
 start_real_time: 39403196.45
 time_vec: 
boot_consense_logl: 0
contree_rfdist: -1
finished: true
finishedModelInit: true
initTree: ((((0:0.3148913805,1:0.3213058177):0.1351268486,(2:0.3297787862,3:0.3148913805):0.133563453):0.2724028173,((4:0.3184469431,5:0.2979258850):0.1333033249,(6:0.3198747714,7:0.3099469496):0.1304501377):0.2725684096):0.2172271081,(((8:0.3173781772,9:0.3243575261):0.142747306,(10:0.3270624027,11:0.3156008975):0.1369565217):0.2717408962,((12:0.3150686852,13:0.3095952547):0.1346052157,(14:0.3173781772,15:0.3111794298):0.1327834433):0.2704192022):0.2172271081):0;
iqtree:
 command:  -s Simulations/097.phy -m LG+C20+G -te sim_topologies/16_taxa.tree -nt 30 --prefix Simulations/097_iqtree/097_iqtree
 seed: 601971
 start_time: 1750785183
 version: 3.0.0
```
