## Supplementary material for "Modeling site-and-branch-heterogeneity with GFmix": 097_iqtree.treefile

```
(A1:0.4849479798,A2:0.5036219064,((A3:0.5213415330,A4:0.4888533206):0.0035688169,(((B1:0.4461272076,B2:0.4192393224):0.0008143407,(B3:0.4511141762,B4:0.4416540183):0.0043906782):0.4566441994,(((C1:0.4914185837,C2:0.4898071690):0.0000020704,(C3:0.5046470780,C4:0.4937155318):0.0000023014):0.5220210007,((D1:0.4381247392,D2:0.4262315511):0.0045913014,(D3:0.4442049669,D4:0.4371814609):0.0000020775):0.4423701978):0.4494967149):0.5324727580):0.0000027872);
```
