## Supplementary material for "Modeling site-and-branch-heterogeneity with GFmix": GFF.iterations

```
Warning message:
In readLines(rootfile) :
  incomplete final line found on 'sim_topologies/16_taxa.rootfile'
   5

At X0         0 variables are exactly at the bounds

At iterate    0    f=  1.99600D+05    |proj g|=  1.35423D+03

At iterate    1    f=  1.99575D+05    |proj g|=  1.73182D+02

At iterate    2    f=  1.99509D+05    |proj g|=  1.02944D+02

At iterate    3    f=  1.99443D+05    |proj g|=  1.19691D+03

At iterate    4    f=  1.99389D+05    |proj g|=  1.08144D+03

At iterate    5    f=  1.98810D+05    |proj g|=  1.74777D+03

At iterate    6    f=  1.98026D+05    |proj g|=  2.17616D+03

At iterate    7    f=  1.96989D+05    |proj g|=  3.73580D+04

At iterate    8    f=  1.96687D+05    |proj g|=  4.57541D+03

At iterate    9    f=  1.96470D+05    |proj g|=  2.12917D+03

At iterate   10    f=  1.96168D+05    |proj g|=  3.77001D+03

At iterate   11    f=  1.95849D+05    |proj g|=  1.31419D+03

At iterate   12    f=  1.95675D+05    |proj g|=  1.02132D+03

At iterate   13    f=  1.95594D+05    |proj g|=  9.49478D+02

At iterate   14    f=  1.95548D+05    |proj g|=  7.17639D+02

At iterate   15    f=  1.95543D+05    |proj g|=  1.38442D+02

At iterate   16    f=  1.95536D+05    |proj g|=  1.34994D+02

At iterate   17    f=  1.95531D+05    |proj g|=  2.66527D+02

At iterate   18    f=  1.95522D+05    |proj g|=  5.23849D+02

At iterate   19    f=  1.95508D+05    |proj g|=  7.49854D+02

At iterate   20    f=  1.95492D+05    |proj g|=  1.13161D+03

At iterate   21    f=  1.95471D+05    |proj g|=  4.69846D+02

At iterate   22    f=  1.95464D+05    |proj g|=  3.92901D+02

At iterate   23    f=  1.95454D+05    |proj g|=  2.24174D+02

At iterate   24    f=  1.95447D+05    |proj g|=  3.34130D+02

At iterate   25    f=  1.95438D+05    |proj g|=  9.98928D+01

At iterate   26    f=  1.95428D+05    |proj g|=  2.25882D+02

At iterate   27    f=  1.95420D+05    |proj g|=  2.99997D+02

At iterate   28    f=  1.95404D+05    |proj g|=  3.68580D+02

At iterate   29    f=  1.95394D+05    |proj g|=  3.35123D+02

At iterate   30    f=  1.95383D+05    |proj g|=  3.09017D+02

At iterate   31    f=  1.95380D+05    |proj g|=  1.15549D+02

At iterate   32    f=  1.95378D+05    |proj g|=  1.53750D+02

At iterate   33    f=  1.95376D+05    |proj g|=  1.29308D+02

At iterate   34    f=  1.95375D+05    |proj g|=  1.04803D+02

At iterate   35    f=  1.95372D+05    |proj g|=  1.11460D+02

At iterate   36    f=  1.95371D+05    |proj g|=  1.89416D+02

At iterate   37    f=  1.95370D+05    |proj g|=  1.02264D+02

At iterate   38    f=  1.95369D+05    |proj g|=  3.23068D+01

At iterate   39    f=  1.95368D+05    |proj g|=  5.59206D+01

At iterate   40    f=  1.95368D+05    |proj g|=  5.31931D+01

At iterate   41    f=  1.95367D+05    |proj g|=  1.06787D+02

At iterate   42    f=  1.95365D+05    |proj g|=  1.92048D+02

At iterate   43    f=  1.95364D+05    |proj g|=  2.30316D+02

At iterate   44    f=  1.95362D+05    |proj g|=  1.71403D+02

At iterate   45    f=  1.95359D+05    |proj g|=  5.94073D+01

At iterate   46    f=  1.95358D+05    |proj g|=  4.15153D+01

At iterate   47    f=  1.95357D+05    |proj g|=  2.40797D+02

At iterate   48    f=  1.95356D+05    |proj g|=  3.69357D+01

At iterate   49    f=  1.95356D+05    |proj g|=  6.87751D+01

At iterate   50    f=  1.95355D+05    |proj g|=  1.17401D+02

At iterate   51    f=  1.95354D+05    |proj g|=  2.14502D+02

At iterate   52    f=  1.95352D+05    |proj g|=  1.01898D+02

At iterate   53    f=  1.95352D+05    |proj g|=  6.83790D+01

At iterate   54    f=  1.95352D+05    |proj g|=  3.84171D+01

At iterate   55    f=  1.95351D+05    |proj g|=  5.89605D+01

At iterate   56    f=  1.95351D+05    |proj g|=  5.98927D+01

At iterate   57    f=  1.95350D+05    |proj g|=  2.36410D+02

At iterate   58    f=  1.95349D+05    |proj g|=  8.59353D+01

At iterate   59    f=  1.95348D+05    |proj g|=  3.28767D+01

At iterate   60    f=  1.95347D+05    |proj g|=  6.36278D+01

At iterate   61    f=  1.95347D+05    |proj g|=  4.67977D+01

At iterate   62    f=  1.95347D+05    |proj g|=  3.85638D+01

At iterate   63    f=  1.95346D+05    |proj g|=  6.51800D+01

At iterate   64    f=  1.95346D+05    |proj g|=  9.11735D+01

At iterate   65    f=  1.95346D+05    |proj g|=  6.73653D+01

At iterate   66    f=  1.95345D+05    |proj g|=  4.04051D+01

At iterate   67    f=  1.95345D+05    |proj g|=  2.11927D+01

At iterate   68    f=  1.95345D+05    |proj g|=  3.20650D+01

At iterate   69    f=  1.95345D+05    |proj g|=  3.94061D+01

At iterate   70    f=  1.95345D+05    |proj g|=  3.41582D+01

At iterate   71    f=  1.95344D+05    |proj g|=  9.07704D+00

At iterate   72    f=  1.95344D+05    |proj g|=  3.75361D+01

At iterate   73    f=  1.95344D+05    |proj g|=  1.97758D+01

At iterate   74    f=  1.95344D+05    |proj g|=  1.75546D+01

At iterate   75    f=  1.95344D+05    |proj g|=  2.39677D+01

At iterate   76    f=  1.95344D+05    |proj g|=  6.59601D+01

At iterate   77    f=  1.95344D+05    |proj g|=  3.67283D+01

At iterate   78    f=  1.95343D+05    |proj g|=  4.01257D+01

At iterate   79    f=  1.95343D+05    |proj g|=  2.19052D+01

At iterate   80    f=  1.95343D+05    |proj g|=  4.24073D+01

At iterate   81    f=  1.95343D+05    |proj g|=  2.32073D+01

At iterate   82    f=  1.95343D+05    |proj g|=  1.74683D+01

At iterate   83    f=  1.95343D+05    |proj g|=  2.53131D+01

At iterate   84    f=  1.95343D+05    |proj g|=  2.43407D+01

At iterate   85    f=  1.95342D+05    |proj g|=  4.20199D+01

At iterate   86    f=  1.95342D+05    |proj g|=  2.86439D+01

At iterate   87    f=  1.95342D+05    |proj g|=  2.02046D+01

At iterate   88    f=  1.95342D+05    |proj g|=  9.71298D+00

At iterate   89    f=  1.95342D+05    |proj g|=  3.55673D+01

At iterate   90    f=  1.95342D+05    |proj g|=  1.94630D+01

At iterate   91    f=  1.95342D+05    |proj g|=  6.20725D+01

At iterate   92    f=  1.95342D+05    |proj g|=  1.32921D+01

At iterate   93    f=  1.95342D+05    |proj g|=  8.63202D+00

At iterate   94    f=  1.95342D+05    |proj g|=  8.68997D+00

At iterate   95    f=  1.95341D+05    |proj g|=  5.83439D+01

At iterate   96    f=  1.95341D+05    |proj g|=  2.70393D+01

At iterate   97    f=  1.95341D+05    |proj g|=  2.78530D+01

At iterate   98    f=  1.95341D+05    |proj g|=  2.92008D+01

At iterate   99    f=  1.95341D+05    |proj g|=  7.59758D+01

At iterate  100    f=  1.95341D+05    |proj g|=  3.77862D+01

At iterate  101    f=  1.95341D+05    |proj g|=  1.34591D+01

At iterate  102    f=  1.95341D+05    |proj g|=  7.16970D+00

At iterate  103    f=  1.95341D+05    |proj g|=  2.28040D+01

At iterate  104    f=  1.95341D+05    |proj g|=  1.42782D+01

At iterate  105    f=  1.95341D+05    |proj g|=  1.28453D+01

At iterate  106    f=  1.95341D+05    |proj g|=  1.93999D+01

At iterate  107    f=  1.95341D+05    |proj g|=  1.94908D+01

At iterate  108    f=  1.95341D+05    |proj g|=  1.50020D+01

At iterate  109    f=  1.95341D+05    |proj g|=  1.28746D+01

At iterate  110    f=  1.95341D+05    |proj g|=  2.81591D+01

At iterate  111    f=  1.95341D+05    |proj g|=  2.81580D+01

At iterate  112    f=  1.95341D+05    |proj g|=  6.74023D+00

At iterate  113    f=  1.95341D+05    |proj g|=  4.84465D+00

At iterate  114    f=  1.95341D+05    |proj g|=  4.39097D+00

At iterate  115    f=  1.95340D+05    |proj g|=  9.14327D+00

At iterate  116    f=  1.95340D+05    |proj g|=  2.16107D+01

At iterate  117    f=  1.95340D+05    |proj g|=  1.38863D+01

At iterate  118    f=  1.95340D+05    |proj g|=  1.31294D+01

At iterate  119    f=  1.95340D+05    |proj g|=  1.66239D+01

At iterate  120    f=  1.95340D+05    |proj g|=  1.16780D+02

At iterate  121    f=  1.95340D+05    |proj g|=  3.17148D+01

At iterate  122    f=  1.95340D+05    |proj g|=  1.42660D+01

At iterate  123    f=  1.95340D+05    |proj g|=  6.55342D+00

At iterate  124    f=  1.95340D+05    |proj g|=  4.12903D+01

At iterate  125    f=  1.95340D+05    |proj g|=  1.63523D+01

At iterate  126    f=  1.95340D+05    |proj g|=  1.26615D+01

At iterate  127    f=  1.95340D+05    |proj g|=  1.92098D+01

At iterate  128    f=  1.95340D+05    |proj g|=  2.84321D+01

At iterate  129    f=  1.95340D+05    |proj g|=  3.11507D+01

At iterate  130    f=  1.95340D+05    |proj g|=  3.11263D+01

At iterate  131    f=  1.95340D+05    |proj g|=  1.98889D+01

At iterate  132    f=  1.95340D+05    |proj g|=  6.74787D+00

At iterate  133    f=  1.95340D+05    |proj g|=  6.27232D+00

At iterate  134    f=  1.95340D+05    |proj g|=  1.47880D+01

At iterate  135    f=  1.95340D+05    |proj g|=  2.42010D+01

At iterate  136    f=  1.95340D+05    |proj g|=  3.62407D+01

At iterate  137    f=  1.95340D+05    |proj g|=  3.93745D+01

At iterate  138    f=  1.95340D+05    |proj g|=  2.18427D+01

At iterate  139    f=  1.95339D+05    |proj g|=  1.75875D+01

At iterate  140    f=  1.95339D+05    |proj g|=  1.38065D+01

At iterate  141    f=  1.95339D+05    |proj g|=  1.95226D+01

At iterate  142    f=  1.95339D+05    |proj g|=  4.22270D+01

At iterate  143    f=  1.95339D+05    |proj g|=  6.75862D+00

At iterate  144    f=  1.95339D+05    |proj g|=  7.50032D+00

At iterate  145    f=  1.95339D+05    |proj g|=  1.25010D+01

At iterate  146    f=  1.95339D+05    |proj g|=  4.66365D+00

At iterate  147    f=  1.95339D+05    |proj g|=  6.50081D+00

At iterate  148    f=  1.95339D+05    |proj g|=  5.14621D+00

At iterate  149    f=  1.95339D+05    |proj g|=  1.18349D+01

At iterate  150    f=  1.95339D+05    |proj g|=  1.60087D+01

At iterate  151    f=  1.95339D+05    |proj g|=  1.46925D+01

At iterate  152    f=  1.95339D+05    |proj g|=  2.39722D+01

At iterate  153    f=  1.95339D+05    |proj g|=  5.32843D+00

At iterate  154    f=  1.95339D+05    |proj g|=  5.12071D+00

At iterate  155    f=  1.95339D+05    |proj g|=  4.85516D+00

At iterate  156    f=  1.95339D+05    |proj g|=  1.13544D+01

At iterate  157    f=  1.95339D+05    |proj g|=  1.52101D+01

At iterate  158    f=  1.95339D+05    |proj g|=  1.26535D+01

At iterate  159    f=  1.95339D+05    |proj g|=  1.54868D+01

At iterate  160    f=  1.95339D+05    |proj g|=  4.28130D+01

At iterate  161    f=  1.95339D+05    |proj g|=  1.05679D+01

At iterate  162    f=  1.95339D+05    |proj g|=  4.18435D+00

At iterate  163    f=  1.95339D+05    |proj g|=  3.71581D+00

At iterate  164    f=  1.95339D+05    |proj g|=  2.78751D+00

At iterate  165    f=  1.95339D+05    |proj g|=  1.65189D+01

At iterate  166    f=  1.95339D+05    |proj g|=  7.67020D+00

At iterate  167    f=  1.95339D+05    |proj g|=  7.08326D+00

At iterate  168    f=  1.95339D+05    |proj g|=  8.17135D+00

At iterate  169    f=  1.95339D+05    |proj g|=  2.66575D+01

At iterate  170    f=  1.95339D+05    |proj g|=  1.07500D+01

At iterate  171    f=  1.95339D+05    |proj g|=  3.02547D+00

At iterate  172    f=  1.95339D+05    |proj g|=  1.52156D+00

At iterate  173    f=  1.95339D+05    |proj g|=  1.31901D+01

At iterate  174    f=  1.95339D+05    |proj g|=  8.76779D+00

At iterate  175    f=  1.95339D+05    |proj g|=  7.71705D+00

At iterate  176    f=  1.95339D+05    |proj g|=  1.38019D+01

At iterate  177    f=  1.95339D+05    |proj g|=  1.17695D+01

At iterate  178    f=  1.95339D+05    |proj g|=  8.77448D+00

At iterate  179    f=  1.95339D+05    |proj g|=  4.98270D+00

At iterate  180    f=  1.95339D+05    |proj g|=  3.69268D+00

At iterate  181    f=  1.95339D+05    |proj g|=  3.83861D+00

At iterate  182    f=  1.95339D+05    |proj g|=  2.55216D+00

At iterate  183    f=  1.95339D+05    |proj g|=  2.13544D+00

At iterate  184    f=  1.95339D+05    |proj g|=  3.53249D+00

At iterate  185    f=  1.95339D+05    |proj g|=  1.13080D+01

At iterate  186    f=  1.95339D+05    |proj g|=  3.73352D+00

At iterate  187    f=  1.95339D+05    |proj g|=  4.05988D+00

At iterate  188    f=  1.95339D+05    |proj g|=  3.71634D+00

At iterate  189    f=  1.95339D+05    |proj g|=  5.02543D+00

At iterate  190    f=  1.95339D+05    |proj g|=  5.24019D+00

At iterate  191    f=  1.95339D+05    |proj g|=  4.34948D+00

At iterate  192    f=  1.95339D+05    |proj g|=  1.18863D+01

At iterate  193    f=  1.95339D+05    |proj g|=  4.42021D+00

At iterate  194    f=  1.95339D+05    |proj g|=  2.28925D+00

At iterate  195    f=  1.95339D+05    |proj g|=  5.97202D+00

At iterate  196    f=  1.95339D+05    |proj g|=  8.11943D+00

At iterate  197    f=  1.95339D+05    |proj g|=  6.77246D+00

At iterate  198    f=  1.95339D+05    |proj g|=  4.49105D+00

At iterate  199    f=  1.95339D+05    |proj g|=  3.89513D+00

At iterate  200    f=  1.95339D+05    |proj g|=  5.70386D+00

At iterate  201    f=  1.95339D+05    |proj g|=  4.57513D+00

At iterate  202    f=  1.95339D+05    |proj g|=  2.25372D+00

At iterate  203    f=  1.95339D+05    |proj g|=  2.20357D+00

At iterate  204    f=  1.95339D+05    |proj g|=  2.19046D+00

At iterate  205    f=  1.95339D+05    |proj g|=  4.91161D+00

At iterate  206    f=  1.95339D+05    |proj g|=  1.03397D+01

At iterate  207    f=  1.95339D+05    |proj g|=  7.96999D+00

At iterate  208    f=  1.95339D+05    |proj g|=  5.03973D+00

At iterate  209    f=  1.95339D+05    |proj g|=  2.11621D+00

At iterate  210    f=  1.95339D+05    |proj g|=  8.26775D+00

At iterate  211    f=  1.95339D+05    |proj g|=  3.33759D+00

At iterate  212    f=  1.95339D+05    |proj g|=  1.98542D+00

At iterate  213    f=  1.95339D+05    |proj g|=  2.78235D+00

At iterate  214    f=  1.95339D+05    |proj g|=  4.61624D+00

At iterate  215    f=  1.95339D+05    |proj g|=  3.22398D+00

At iterate  216    f=  1.95339D+05    |proj g|=  3.64795D+00

At iterate  217    f=  1.95339D+05    |proj g|=  4.30442D+00

At iterate  218    f=  1.95339D+05    |proj g|=  9.54950D+00

At iterate  219    f=  1.95339D+05    |proj g|=  6.05318D+00

At iterate  220    f=  1.95339D+05    |proj g|=  5.15444D+00

At iterate  221    f=  1.95339D+05    |proj g|=  2.19168D+00

At iterate  222    f=  1.95339D+05    |proj g|=  1.82132D+00

At iterate  223    f=  1.95339D+05    |proj g|=  3.82182D+00

At iterate  224    f=  1.95339D+05    |proj g|=  6.12756D+00

At iterate  225    f=  1.95339D+05    |proj g|=  7.44808D+00

At iterate  226    f=  1.95339D+05    |proj g|=  6.77935D+00

At iterate  227    f=  1.95339D+05    |proj g|=  2.55822D+00

At iterate  228    f=  1.95339D+05    |proj g|=  1.95401D+00

At iterate  229    f=  1.95339D+05    |proj g|=  1.70282D+00

At iterate  230    f=  1.95339D+05    |proj g|=  5.53376D+00

At iterate  231    f=  1.95339D+05    |proj g|=  1.57420D+00

At iterate  232    f=  1.95339D+05    |proj g|=  1.75329D+00

At iterate  233    f=  1.95339D+05    |proj g|=  3.56902D+00

At iterate  234    f=  1.95339D+05    |proj g|=  5.66416D+00

At iterate  235    f=  1.95339D+05    |proj g|=  4.45196D+00

At iterate  236    f=  1.95339D+05    |proj g|=  1.13171D+01

At iterate  237    f=  1.95339D+05    |proj g|=  2.40992D+00

At iterate  238    f=  1.95339D+05    |proj g|=  1.88019D+00

At iterate  239    f=  1.95339D+05    |proj g|=  1.44679D+00

At iterate  240    f=  1.95339D+05    |proj g|=  1.35079D+00

At iterate  241    f=  1.95339D+05    |proj g|=  6.31330D+00

At iterate  242    f=  1.95339D+05    |proj g|=  1.71608D+00

At iterate  243    f=  1.95339D+05    |proj g|=  3.74808D+00

At iterate  244    f=  1.95339D+05    |proj g|=  3.38897D+00

At iterate  245    f=  1.95339D+05    |proj g|=  4.39426D+00

At iterate  246    f=  1.95339D+05    |proj g|=  1.60410D+00

At iterate  247    f=  1.95339D+05    |proj g|=  5.69774D+00

At iterate  248    f=  1.95339D+05    |proj g|=  2.06008D+00

At iterate  249    f=  1.95339D+05    |proj g|=  1.92532D+00

At iterate  250    f=  1.95339D+05    |proj g|=  2.16947D+00

At iterate  251    f=  1.95339D+05    |proj g|=  4.10548D+00

At iterate  252    f=  1.95339D+05    |proj g|=  4.17935D+00

At iterate  253    f=  1.95339D+05    |proj g|=  3.43896D+00

At iterate  254    f=  1.95339D+05    |proj g|=  3.56099D+00

At iterate  255    f=  1.95339D+05    |proj g|=  6.94519D+00

At iterate  256    f=  1.95339D+05    |proj g|=  2.68115D+00

At iterate  257    f=  1.95339D+05    |proj g|=  1.47528D+00

At iterate  258    f=  1.95339D+05    |proj g|=  1.83048D+00

At iterate  259    f=  1.95339D+05    |proj g|=  2.23806D+00

At iterate  260    f=  1.95339D+05    |proj g|=  3.71543D+00

At iterate  261    f=  1.95339D+05    |proj g|=  1.61884D+00

At iterate  262    f=  1.95339D+05    |proj g|=  2.11180D+00

At iterate  263    f=  1.95339D+05    |proj g|=  1.73118D+00

           * * *

Tit   = total number of iterations
Tnf   = total number of function evaluations
Tnint = total number of segments explored during Cauchy searches
Skip  = number of BFGS updates skipped
Nact  = number of active bounds at final generalized Cauchy point
Projg = norm of the final projected gradient
F     = final function value

           * * *

   N    Tit     Tnf  Tnint  Skip  Nact     Projg        F
  113    263    282    333     0     5   1.731D+00   1.953D+05
  F =   195338.77406372168     

CONVERGENCE: REL_REDUCTION_OF_F_<=_FACTR*EPSMCH             

 Cauchy                time 2.195E-03 seconds.
 Subspace minimization time 1.747E-03 seconds.
 Line search           time 5.107E+03 seconds.

 Total User time 5.126E+03 seconds.

-1.9533877406372168e+05
```
