## Supplementary material for "Modeling site-and-branch-heterogeneity with GFmix": GFF.params

```
5.1147441887601874e-01
8 9 4.9594430694751251e-01 4.8845702823335835e-01
10 11 5.0613073400628650e-01 4.8812706222193714e-01
12 13 4.9599228379412219e-01 4.8592523736741788e-01
14 15 5.0031078004551577e-01 4.9711432761912411e-01
4 5 5.0885504575675500e-01 4.9417523309268208e-01
6 7 5.1094161061082588e-01 5.0498973673079461e-01
16 17 9.9999999999999994e-12 9.9999999999999994e-12
18 19 4.4801276536453882e-03 1.1567968127133153e-03
2 3 5.2808354987668893e-01 4.8778202756218397e-01
20 21 9.9999999999999994e-12 9.9999999999999994e-12
22 23 4.9671116473883647e-01 4.5491264966552991e-01
0 1 4.8153307691434644e-01 5.0413397258915260e-01
24 27 1.3194382512787400e-03 9.9999999999999994e-12
25 28 4.7520210407498803e-01 4.9692372513949012e-01
26 29 1.8861951288089643e-01 3.0936809508380675e-01
5.8668769393846680e-02 5.3267098795929647e-02 7.5704427476081415e-02 7.5642227509097354e-02 5.4523176308972451e-02 2.4750093349067609e-02 5.9274043741116306e-02 2.5524112949461594e-02 3.4772979841885758e-02 4.1128447148297859e-02 2.7765578964064223e-02 7.4051543463813499e-02 2.7921808550547194e-02 5.9087292132331388e-02 3.5876287718418574e-02 5.4333454840392953e-02 5.9699040578508389e-02 3.9031031893689401e-02 4.9419037296632495e-02 6.9557987992477407e-02 
1.1275500475141942e+00 9.6632885542083957e-01 
1.2451859740151043e+00 1.0197534623577753e+00 
1.0137974062499073e+00 9.1436697358184194e-01 
1.0892695282788372e+00 8.9919099175389006e-01 
1.6537827270943653e-01 2.3462271306344040e+00 
1.4253068206304262e-01 2.1751132867781613e+00 
1.7975411987360018e-01 2.2173697188914865e+00 
1.8503041099795814e-01 2.2093214845283868e+00 
1.0747572267045362e+00 9.5741240810689654e-01 
1.1560342457603217e+00 8.9729495746827670e-01 
1.0968743980343081e+00 9.4629774193326510e-01 
1.1482761333105735e+00 8.7960211520437004e-01 
1.6665755454640971e-01 2.2437293641183680e+00 
1.6462490153794779e-01 2.2874236932714664e+00 
1.5796159123952108e-01 2.2300257498146698e+00 
1.7059989300797387e-01 2.2737030254086665e+00 
9.9826234940813430e-01 1.0011231058960706e+00 
1.0000002985282319e+00 9.9999972730831421e-01 
1.0434076964465060e+00 1.0616650786118582e+00 
1.0150851778860204e+00 1.0051084699555659e+00 
9.9866528024612944e-01 1.0021038074111785e+00 
9.9316389531705207e-01 1.0108239116091420e+00 
1.1297714680735056e+00 1.1450948170305761e+00 
1.5894052526014321e-01 2.2858675079193991e+00 
1.0091010472568585e+00 9.8374704027951376e-01 
1.3712865756580725e-01 2.2023166831342302e+00 
1.0695093172402721e+00 6.2053723489231105e-01 
1.0000003553361616e+00 9.9999961494153933e-01 
9.6443279823016281e-01 8.2893429897762250e-01 
1.3358188044354429e+00 1.1992811722204400e+00 
1.1375180580570281e+00 9.2585649452703633e-01 
```
