## Supplementary material for "Modeling site-and-branch-heterogeneity with GFmix": GFF.txt

```
Alignment	Mixture	+F	Tree	Method	G	F	Likelihood	Runtime	NewGFmixInfo
Simulations/097.phy	bin/C20.aafreq.dat	FALSE	Simulations/097_iqtree/097_iqtree.treefile	GFF	GARP	FYMINK	-195338.774063722	5125.22033619881	           * * *;;   N    Tit     Tnf  Tnint  Skip  Nact     Projg        F;  113    263    282    333     0     5   1.731D+00   1.953D+05;  F =   195338.77406372168     ;;CONVERGENCE: REL_REDUCTION_OF_F_<=_FACTR*EPSMCH             ;; Cauchy                time 2.195E-03 seconds.; Subspace minimization time 1.747E-03 seconds.; Line search           time 5.107E+03 seconds.;; Total User time 5.126E+03 seconds.;;-1.9533877406372168e+05
```
