## Supplementary material for "Modeling site-and-branch-heterogeneity with GFmix": GFP.iterations

```
Warning message:
In readLines(rootfile) :
  incomplete final line found on 'sim_topologies/16_taxa.rootfile'
   5

At X0         0 variables are exactly at the bounds

At iterate    0    f=  1.99600D+05    |proj g|=  1.32570D+02

At iterate    1    f=  1.98713D+05    |proj g|=  9.87812D+01

At iterate    2    f=  1.96518D+05    |proj g|=  1.44341D+02

At iterate    3    f=  1.95666D+05    |proj g|=  8.00382D+01

At iterate    4    f=  1.95534D+05    |proj g|=  7.67572D+01

At iterate    5    f=  1.95493D+05    |proj g|=  9.98826D+01

At iterate    6    f=  1.95457D+05    |proj g|=  9.99414D+01

At iterate    7    f=  1.95443D+05    |proj g|=  9.98783D+01

At iterate    8    f=  1.95431D+05    |proj g|=  2.40762D+01

At iterate    9    f=  1.95423D+05    |proj g|=  4.06352D+01

At iterate   10    f=  1.95418D+05    |proj g|=  3.08666D+01

At iterate   11    f=  1.95417D+05    |proj g|=  3.75649D+01

At iterate   12    f=  1.95416D+05    |proj g|=  1.24655D+01

At iterate   13    f=  1.95415D+05    |proj g|=  6.84777D+00

At iterate   14    f=  1.95414D+05    |proj g|=  1.09343D+01

At iterate   15    f=  1.95413D+05    |proj g|=  3.60001D+01

At iterate   16    f=  1.95413D+05    |proj g|=  4.92727D+00

At iterate   17    f=  1.95412D+05    |proj g|=  5.23245D+00

At iterate   18    f=  1.95412D+05    |proj g|=  9.83239D+00

At iterate   19    f=  1.95412D+05    |proj g|=  1.06224D+01

At iterate   20    f=  1.95411D+05    |proj g|=  9.77133D+00

At iterate   21    f=  1.95411D+05    |proj g|=  9.65939D+00

At iterate   22    f=  1.95410D+05    |proj g|=  2.72789D+01

At iterate   23    f=  1.95410D+05    |proj g|=  3.59054D+00

At iterate   24    f=  1.95410D+05    |proj g|=  2.49803D+00

At iterate   25    f=  1.95410D+05    |proj g|=  2.95383D+00

At iterate   26    f=  1.95410D+05    |proj g|=  4.42810D+00

At iterate   27    f=  1.95410D+05    |proj g|=  7.70609D+00

At iterate   28    f=  1.95410D+05    |proj g|=  2.95798D+00

At iterate   29    f=  1.95410D+05    |proj g|=  1.77264D+00

At iterate   30    f=  1.95410D+05    |proj g|=  2.00381D+00

At iterate   31    f=  1.95410D+05    |proj g|=  4.56026D+00

At iterate   32    f=  1.95410D+05    |proj g|=  7.87922D+00

At iterate   33    f=  1.95410D+05    |proj g|=  1.78036D+00

At iterate   34    f=  1.95410D+05    |proj g|=  1.18212D+00

At iterate   35    f=  1.95410D+05    |proj g|=  1.29412D+00

At iterate   36    f=  1.95410D+05    |proj g|=  4.58559D+00

At iterate   37    f=  1.95409D+05    |proj g|=  9.26306D-01

At iterate   38    f=  1.95409D+05    |proj g|=  1.13792D+00

At iterate   39    f=  1.95409D+05    |proj g|=  1.47377D+00

At iterate   40    f=  1.95409D+05    |proj g|=  2.48108D+00

At iterate   41    f=  1.95409D+05    |proj g|=  8.08961D-01

At iterate   42    f=  1.95409D+05    |proj g|=  4.88831D-01

At iterate   43    f=  1.95409D+05    |proj g|=  5.89257D-01

At iterate   44    f=  1.95409D+05    |proj g|=  5.91732D-01

At iterate   45    f=  1.95409D+05    |proj g|=  9.31759D-01

At iterate   46    f=  1.95409D+05    |proj g|=  1.59922D+00

At iterate   47    f=  1.95409D+05    |proj g|=  2.50791D+00

At iterate   48    f=  1.95409D+05    |proj g|=  5.63826D-01

At iterate   49    f=  1.95409D+05    |proj g|=  4.77744D-01

At iterate   50    f=  1.95409D+05    |proj g|=  7.39444D-01

At iterate   51    f=  1.95409D+05    |proj g|=  1.02924D+00

At iterate   52    f=  1.95409D+05    |proj g|=  2.09044D+00

At iterate   53    f=  1.95409D+05    |proj g|=  5.94147D-01

At iterate   54    f=  1.95409D+05    |proj g|=  6.12570D-01

At iterate   55    f=  1.95409D+05    |proj g|=  7.48062D-01

At iterate   56    f=  1.95409D+05    |proj g|=  3.78144D+00

At iterate   57    f=  1.95409D+05    |proj g|=  1.46818D+00

At iterate   58    f=  1.95409D+05    |proj g|=  6.89486D-01

At iterate   59    f=  1.95409D+05    |proj g|=  9.21916D-01

At iterate   60    f=  1.95409D+05    |proj g|=  4.51110D+00

At iterate   61    f=  1.95409D+05    |proj g|=  1.74001D+00

At iterate   62    f=  1.95409D+05    |proj g|=  1.09269D+00

At iterate   63    f=  1.95409D+05    |proj g|=  1.15251D+00

At iterate   64    f=  1.95409D+05    |proj g|=  1.57951D+00

At iterate   65    f=  1.95409D+05    |proj g|=  2.95516D+00

At iterate   66    f=  1.95409D+05    |proj g|=  1.30758D+00

At iterate   67    f=  1.95409D+05    |proj g|=  1.10911D+00

At iterate   68    f=  1.95409D+05    |proj g|=  5.73473D+00

At iterate   69    f=  1.95409D+05    |proj g|=  1.55523D+00

At iterate   70    f=  1.95409D+05    |proj g|=  1.27077D+00

At iterate   71    f=  1.95409D+05    |proj g|=  1.62457D+00

At iterate   72    f=  1.95409D+05    |proj g|=  7.09774D+00

At iterate   73    f=  1.95409D+05    |proj g|=  1.73235D+00

At iterate   74    f=  1.95409D+05    |proj g|=  1.27734D+00

At iterate   75    f=  1.95409D+05    |proj g|=  1.79691D+00

At iterate   76    f=  1.95409D+05    |proj g|=  9.29575D+00

At iterate   77    f=  1.95409D+05    |proj g|=  1.63913D+00

At iterate   78    f=  1.95409D+05    |proj g|=  1.30519D+00

At iterate   79    f=  1.95409D+05    |proj g|=  1.72998D+00

At iterate   80    f=  1.95409D+05    |proj g|=  2.02530D+00

At iterate   81    f=  1.95409D+05    |proj g|=  6.70665D+00

At iterate   82    f=  1.95409D+05    |proj g|=  1.61217D+00

At iterate   83    f=  1.95409D+05    |proj g|=  9.31528D-01

At iterate   84    f=  1.95409D+05    |proj g|=  1.58171D+00

At iterate   85    f=  1.95409D+05    |proj g|=  2.07983D+00

At iterate   86    f=  1.95409D+05    |proj g|=  3.70192D+00

At iterate   87    f=  1.95409D+05    |proj g|=  2.45886D+00

At iterate   88    f=  1.95409D+05    |proj g|=  1.13089D+00

At iterate   89    f=  1.95409D+05    |proj g|=  1.48911D+00

At iterate   90    f=  1.95409D+05    |proj g|=  2.21313D+00

At iterate   91    f=  1.95409D+05    |proj g|=  1.78660D+00

At iterate   92    f=  1.95409D+05    |proj g|=  2.08464D+00

At iterate   93    f=  1.95409D+05    |proj g|=  1.63344D+00

At iterate   94    f=  1.95409D+05    |proj g|=  1.55709D+00

At iterate   95    f=  1.95409D+05    |proj g|=  1.27610D+00

At iterate   96    f=  1.95409D+05    |proj g|=  1.00111D+00

At iterate   97    f=  1.95409D+05    |proj g|=  9.29541D-01

At iterate   98    f=  1.95409D+05    |proj g|=  2.15963D+00

At iterate   99    f=  1.95409D+05    |proj g|=  9.86021D-01

At iterate  100    f=  1.95409D+05    |proj g|=  9.59458D-01

At iterate  101    f=  1.95409D+05    |proj g|=  1.31521D+00

At iterate  102    f=  1.95409D+05    |proj g|=  3.09263D+00

At iterate  103    f=  1.95409D+05    |proj g|=  1.29370D+00

At iterate  104    f=  1.95409D+05    |proj g|=  1.14739D+00

At iterate  105    f=  1.95409D+05    |proj g|=  1.92461D+00

At iterate  106    f=  1.95409D+05    |proj g|=  4.08541D+00

At iterate  107    f=  1.95409D+05    |proj g|=  1.29118D+00

At iterate  108    f=  1.95409D+05    |proj g|=  7.95045D-01

At iterate  109    f=  1.95409D+05    |proj g|=  1.25244D+00

At iterate  110    f=  1.95409D+05    |proj g|=  3.65388D+00

At iterate  111    f=  1.95409D+05    |proj g|=  9.64767D-01

At iterate  112    f=  1.95409D+05    |proj g|=  7.68478D-01

At iterate  113    f=  1.95409D+05    |proj g|=  1.03729D+00

At iterate  114    f=  1.95409D+05    |proj g|=  4.11867D+00

At iterate  115    f=  1.95409D+05    |proj g|=  7.37806D-01

At iterate  116    f=  1.95409D+05    |proj g|=  5.81896D-01

At iterate  117    f=  1.95409D+05    |proj g|=  8.68183D-01

At iterate  118    f=  1.95409D+05    |proj g|=  1.25022D+00

At iterate  119    f=  1.95409D+05    |proj g|=  1.48657D+00

At iterate  120    f=  1.95409D+05    |proj g|=  9.05701D-01

At iterate  121    f=  1.95409D+05    |proj g|=  1.22085D+00

At iterate  122    f=  1.95409D+05    |proj g|=  1.85542D+00

At iterate  123    f=  1.95409D+05    |proj g|=  3.61447D+00

At iterate  124    f=  1.95409D+05    |proj g|=  2.30593D+00

At iterate  125    f=  1.95409D+05    |proj g|=  9.62768D-01

At iterate  126    f=  1.95409D+05    |proj g|=  9.44263D-01

At iterate  127    f=  1.95409D+05    |proj g|=  1.15353D+00

At iterate  128    f=  1.95409D+05    |proj g|=  1.82905D+00

At iterate  129    f=  1.95409D+05    |proj g|=  1.15177D+00

At iterate  130    f=  1.95409D+05    |proj g|=  1.03176D+00

At iterate  131    f=  1.95409D+05    |proj g|=  2.25446D+00

At iterate  132    f=  1.95409D+05    |proj g|=  3.37509D+00

At iterate  133    f=  1.95409D+05    |proj g|=  4.22764D+00

At iterate  134    f=  1.95409D+05    |proj g|=  1.24220D+00

At iterate  135    f=  1.95409D+05    |proj g|=  1.07545D+00

At iterate  136    f=  1.95409D+05    |proj g|=  3.32441D+00

At iterate  137    f=  1.95409D+05    |proj g|=  4.61282D+00

At iterate  138    f=  1.95409D+05    |proj g|=  5.29396D+00

At iterate  139    f=  1.95409D+05    |proj g|=  3.80620D+00

At iterate  140    f=  1.95409D+05    |proj g|=  1.29037D+00

At iterate  141    f=  1.95409D+05    |proj g|=  9.17914D-01

At iterate  142    f=  1.95409D+05    |proj g|=  1.05208D+00

At iterate  143    f=  1.95408D+05    |proj g|=  3.75417D+00

At iterate  144    f=  1.95408D+05    |proj g|=  7.39574D-01

At iterate  145    f=  1.95408D+05    |proj g|=  6.56149D-01

At iterate  146    f=  1.95408D+05    |proj g|=  7.29404D-01

At iterate  147    f=  1.95408D+05    |proj g|=  2.66978D+00

At iterate  148    f=  1.95408D+05    |proj g|=  8.62268D-01

At iterate  149    f=  1.95408D+05    |proj g|=  5.42795D-01

At iterate  150    f=  1.95408D+05    |proj g|=  5.10282D-01

At iterate  151    f=  1.95408D+05    |proj g|=  2.76325D+00

At iterate  152    f=  1.95408D+05    |proj g|=  6.68379D-01

At iterate  153    f=  1.95408D+05    |proj g|=  6.11154D-01

At iterate  154    f=  1.95408D+05    |proj g|=  7.42603D-01

At iterate  155    f=  1.95408D+05    |proj g|=  9.72830D-01

At iterate  156    f=  1.95408D+05    |proj g|=  7.78286D-01

At iterate  157    f=  1.95408D+05    |proj g|=  3.07056D-01

At iterate  158    f=  1.95408D+05    |proj g|=  3.13263D-01

At iterate  159    f=  1.95408D+05    |proj g|=  4.80959D-01

At iterate  160    f=  1.95408D+05    |proj g|=  1.19490D+00

At iterate  161    f=  1.95408D+05    |proj g|=  4.53772D-01

At iterate  162    f=  1.95408D+05    |proj g|=  4.03551D-01

At iterate  163    f=  1.95408D+05    |proj g|=  4.25124D-01

At iterate  164    f=  1.95408D+05    |proj g|=  1.59566D+00

At iterate  165    f=  1.95408D+05    |proj g|=  3.28438D-01

At iterate  166    f=  1.95408D+05    |proj g|=  2.38850D-01

At iterate  167    f=  1.95408D+05    |proj g|=  3.21769D-01

At iterate  168    f=  1.95408D+05    |proj g|=  1.12043D+00

At iterate  169    f=  1.95408D+05    |proj g|=  4.18260D-01

At iterate  170    f=  1.95408D+05    |proj g|=  4.97604D-01

At iterate  171    f=  1.95408D+05    |proj g|=  5.36969D-01

At iterate  172    f=  1.95408D+05    |proj g|=  1.15073D+00

At iterate  173    f=  1.95408D+05    |proj g|=  8.59778D-01

At iterate  174    f=  1.95408D+05    |proj g|=  6.05559D-01

At iterate  175    f=  1.95408D+05    |proj g|=  9.63825D-01

At iterate  176    f=  1.95408D+05    |proj g|=  6.06337D-01

At iterate  177    f=  1.95408D+05    |proj g|=  7.59442D-01

At iterate  178    f=  1.95408D+05    |proj g|=  1.06837D+00

At iterate  179    f=  1.95408D+05    |proj g|=  6.18821D-01

At iterate  180    f=  1.95408D+05    |proj g|=  2.24346D+00

At iterate  181    f=  1.95408D+05    |proj g|=  1.27823D+00

At iterate  182    f=  1.95408D+05    |proj g|=  1.31495D+00

At iterate  183    f=  1.95408D+05    |proj g|=  1.30519D+00

At iterate  184    f=  1.95408D+05    |proj g|=  6.03946D+00

At iterate  185    f=  1.95408D+05    |proj g|=  4.64766D+00

At iterate  186    f=  1.95408D+05    |proj g|=  4.37904D+00

At iterate  187    f=  1.95408D+05    |proj g|=  2.16183D+00

At iterate  188    f=  1.95408D+05    |proj g|=  2.24069D+00

At iterate  189    f=  1.95408D+05    |proj g|=  3.75682D+00

At iterate  190    f=  1.95408D+05    |proj g|=  3.02531D+00

At iterate  191    f=  1.95408D+05    |proj g|=  1.10175D+00

At iterate  192    f=  1.95408D+05    |proj g|=  1.99122D+00

At iterate  193    f=  1.95408D+05    |proj g|=  3.11233D+00

At iterate  194    f=  1.95408D+05    |proj g|=  5.15575D+00

At iterate  195    f=  1.95408D+05    |proj g|=  4.03484D+00

At iterate  196    f=  1.95408D+05    |proj g|=  1.65729D+00

At iterate  197    f=  1.95408D+05    |proj g|=  9.90150D-01

At iterate  198    f=  1.95408D+05    |proj g|=  9.92958D-01

At iterate  199    f=  1.95408D+05    |proj g|=  1.94828D+00

At iterate  200    f=  1.95408D+05    |proj g|=  9.99627D-01

At iterate  201    f=  1.95408D+05    |proj g|=  1.25781D+00

At iterate  202    f=  1.95408D+05    |proj g|=  1.88793D+00

At iterate  203    f=  1.95408D+05    |proj g|=  5.08885D+00

At iterate  204    f=  1.95408D+05    |proj g|=  1.14571D+00

At iterate  205    f=  1.95408D+05    |proj g|=  7.12828D-01

At iterate  206    f=  1.95408D+05    |proj g|=  1.00798D+00

At iterate  207    f=  1.95408D+05    |proj g|=  1.36472D+00

At iterate  208    f=  1.95408D+05    |proj g|=  2.04140D+00

At iterate  209    f=  1.95408D+05    |proj g|=  7.18019D-01

At iterate  210    f=  1.95408D+05    |proj g|=  8.56780D-01

At iterate  211    f=  1.95408D+05    |proj g|=  7.81867D-01

At iterate  212    f=  1.95408D+05    |proj g|=  1.25512D+00

At iterate  213    f=  1.95408D+05    |proj g|=  5.08137D-01

At iterate  214    f=  1.95408D+05    |proj g|=  5.30360D-01

At iterate  215    f=  1.95408D+05    |proj g|=  1.19136D+00

At iterate  216    f=  1.95408D+05    |proj g|=  8.26320D-01

At iterate  217    f=  1.95408D+05    |proj g|=  6.31738D-01

At iterate  218    f=  1.95408D+05    |proj g|=  9.37275D-01

At iterate  219    f=  1.95408D+05    |proj g|=  5.20606D-01

At iterate  220    f=  1.95408D+05    |proj g|=  4.78191D-01

At iterate  221    f=  1.95408D+05    |proj g|=  6.75110D-01

At iterate  222    f=  1.95408D+05    |proj g|=  1.21728D+00

At iterate  223    f=  1.95408D+05    |proj g|=  6.47446D-01

At iterate  224    f=  1.95408D+05    |proj g|=  4.35151D-01

At iterate  225    f=  1.95408D+05    |proj g|=  1.03599D+00

At iterate  226    f=  1.95408D+05    |proj g|=  7.22191D-01

At iterate  227    f=  1.95408D+05    |proj g|=  1.45551D+00

At iterate  228    f=  1.95408D+05    |proj g|=  3.27470D-01

At iterate  229    f=  1.95408D+05    |proj g|=  3.19634D-01

At iterate  230    f=  1.95408D+05    |proj g|=  4.39177D-01

At iterate  231    f=  1.95408D+05    |proj g|=  1.38557D+00

At iterate  232    f=  1.95408D+05    |proj g|=  4.32635D-01

At iterate  233    f=  1.95408D+05    |proj g|=  7.66012D-01

At iterate  234    f=  1.95408D+05    |proj g|=  1.10641D+00

At iterate  235    f=  1.95408D+05    |proj g|=  2.69857D+00

At iterate  236    f=  1.95408D+05    |proj g|=  6.68450D-01

At iterate  237    f=  1.95408D+05    |proj g|=  4.15057D-01

At iterate  238    f=  1.95408D+05    |proj g|=  4.66579D-01

At iterate  239    f=  1.95408D+05    |proj g|=  1.93966D+00

At iterate  240    f=  1.95408D+05    |proj g|=  6.86548D-01

At iterate  241    f=  1.95408D+05    |proj g|=  4.78469D-01

At iterate  242    f=  1.95408D+05    |proj g|=  5.39494D-01

At iterate  243    f=  1.95408D+05    |proj g|=  1.28705D+00

At iterate  244    f=  1.95408D+05    |proj g|=  5.37432D-01

At iterate  245    f=  1.95408D+05    |proj g|=  3.75890D-01

At iterate  246    f=  1.95408D+05    |proj g|=  4.52932D-01

At iterate  247    f=  1.95408D+05    |proj g|=  1.15200D+00

At iterate  248    f=  1.95408D+05    |proj g|=  1.98446D+00

At iterate  249    f=  1.95408D+05    |proj g|=  6.50545D-01

At iterate  250    f=  1.95408D+05    |proj g|=  4.38612D-01

At iterate  251    f=  1.95408D+05    |proj g|=  7.60314D-01

At iterate  252    f=  1.95408D+05    |proj g|=  6.25207D-01

At iterate  253    f=  1.95408D+05    |proj g|=  7.54420D-01

At iterate  254    f=  1.95408D+05    |proj g|=  6.06560D-01

At iterate  255    f=  1.95408D+05    |proj g|=  5.04700D-01

At iterate  256    f=  1.95408D+05    |proj g|=  1.20602D+00

At iterate  257    f=  1.95408D+05    |proj g|=  9.37993D-01

At iterate  258    f=  1.95408D+05    |proj g|=  8.22650D-01

At iterate  259    f=  1.95408D+05    |proj g|=  8.65579D-01

At iterate  260    f=  1.95408D+05    |proj g|=  2.95305D+00

At iterate  261    f=  1.95408D+05    |proj g|=  1.27815D+00

At iterate  262    f=  1.95408D+05    |proj g|=  8.23628D-01

At iterate  263    f=  1.95408D+05    |proj g|=  1.09422D+00

At iterate  264    f=  1.95408D+05    |proj g|=  1.42042D+00

At iterate  265    f=  1.95408D+05    |proj g|=  2.32538D+00

At iterate  266    f=  1.95408D+05    |proj g|=  1.81069D+00

At iterate  267    f=  1.95408D+05    |proj g|=  9.38631D-01

At iterate  268    f=  1.95408D+05    |proj g|=  2.20783D+00

At iterate  269    f=  1.95408D+05    |proj g|=  1.53719D+00

At iterate  270    f=  1.95408D+05    |proj g|=  1.18590D+00

At iterate  271    f=  1.95408D+05    |proj g|=  1.68007D+00

At iterate  272    f=  1.95408D+05    |proj g|=  1.18864D+00

At iterate  273    f=  1.95408D+05    |proj g|=  1.25141D+00

At iterate  274    f=  1.95408D+05    |proj g|=  2.19821D+00

At iterate  275    f=  1.95408D+05    |proj g|=  1.03525D+00

At iterate  276    f=  1.95408D+05    |proj g|=  9.04257D-01

At iterate  277    f=  1.95408D+05    |proj g|=  8.96961D-01

At iterate  278    f=  1.95408D+05    |proj g|=  4.76659D+00

At iterate  279    f=  1.95408D+05    |proj g|=  1.00460D+00

At iterate  280    f=  1.95408D+05    |proj g|=  6.43656D-01

At iterate  281    f=  1.95408D+05    |proj g|=  9.73211D-01

At iterate  282    f=  1.95408D+05    |proj g|=  1.14438D+00

At iterate  283    f=  1.95408D+05    |proj g|=  6.26434D-01

At iterate  284    f=  1.95408D+05    |proj g|=  4.30538D-01

At iterate  285    f=  1.95408D+05    |proj g|=  9.00580D-01

At iterate  286    f=  1.95408D+05    |proj g|=  1.02333D+00

At iterate  287    f=  1.95408D+05    |proj g|=  3.40109D-01

At iterate  288    f=  1.95408D+05    |proj g|=  3.12790D-01

At iterate  289    f=  1.95408D+05    |proj g|=  5.17413D-01

At iterate  290    f=  1.95408D+05    |proj g|=  4.95046D-01

At iterate  291    f=  1.95408D+05    |proj g|=  3.21024D-01

At iterate  292    f=  1.95408D+05    |proj g|=  3.11984D-01

At iterate  293    f=  1.95408D+05    |proj g|=  3.88676D-01

At iterate  294    f=  1.95408D+05    |proj g|=  1.37352D+00

           * * *

Tit   = total number of iterations
Tnf   = total number of function evaluations
Tnint = total number of segments explored during Cauchy searches
Skip  = number of BFGS updates skipped
Nact  = number of active bounds at final generalized Cauchy point
Projg = norm of the final projected gradient
F     = final function value

           * * *

   N    Tit     Tnf  Tnint  Skip  Nact     Projg        F
   62    294    314    353     0     1   1.374D+00   1.954D+05
  F =   195407.64570821292     

CONVERGENCE: REL_REDUCTION_OF_F_<=_FACTR*EPSMCH             

 Cauchy                time 9.747E-04 seconds.
 Subspace minimization time 1.816E-03 seconds.
 Line search           time 3.950E+03 seconds.

 Total User time 3.965E+03 seconds.

-1.9540764570821292e+05
```
