## Supplementary material for "Modeling site-and-branch-heterogeneity with GFmix": GFP.params

```
5.3449999999999998e-01
8 9 4.9141899999999999e-01 4.8980699999999999e-01
10 11 5.0464699999999996e-01 4.9371599999999999e-01
12 13 4.3812499999999999e-01 4.2623200000000000e-01
14 15 4.4420500000000002e-01 4.3718099999999999e-01
4 5 4.4612700000000000e-01 4.1923899999999997e-01
6 7 4.5111400000000001e-01 4.4165399999999999e-01
16 17 1.9999999999999999e-06 1.9999999999999999e-06
18 19 4.5909999999999996e-03 1.9999999999999999e-06
2 3 5.2134199999999997e-01 4.8885299999999998e-01
20 21 8.1400000000000005e-04 4.3909999999999999e-03
22 23 5.2202099999999996e-01 4.4236999999999999e-01
0 1 4.8494799999999999e-01 5.0362200000000001e-01
24 27 3.5690000000000001e-03 3.0000000000000001e-06
25 28 4.5664399999999999e-01 5.3247299999999997e-01
26 29 2.2474800000000000e-01 2.2474800000000000e-01
5.6000000000000001e-02 5.1499999999999997e-02 8.1299999999999997e-02 7.2200000000000000e-02 5.5700000000000000e-02 3.3099999999999997e-02 5.8999999999999997e-02 2.6400000000000000e-02 3.0800000000000001e-02 3.7699999999999997e-02 3.0300000000000001e-02 8.0900000000000000e-02 2.6300000000000000e-02 5.7900000000000000e-02 3.7100000000000001e-02 5.8700000000000002e-02 5.6099999999999997e-02 3.5000000000000003e-02 5.4500000000000000e-02 5.9600000000000000e-02 
1.1162215957696675e+00 9.6248721984215679e-01 
1.2313786523956218e+00 1.0153064971047039e+00 
9.9790686173566190e-01 9.1293828998371240e-01 
1.0708763948456104e+00 8.9849634677126677e-01 
1.6957532551092780e-01 2.3710750632928330e+00 
1.4686464567717636e-01 2.2019206299842708e+00 
1.8543928298734788e-01 2.2595876455810200e+00 
1.9108330854492275e-01 2.2570345057158274e+00 
1.0662710920762248e+00 9.5636185774095006e-01 
1.1447378259782399e+00 8.9786532560633447e-01 
1.0874724704171648e+00 9.4591130572313031e-01 
1.1342412049545565e+00 8.8250466668045735e-01 
1.6793868387695243e-01 2.2574707852256495e+00 
1.6633314548563763e-01 2.3089268901213300e+00 
1.6089119253702414e-01 2.2581823411654578e+00 
1.7478619467910236e-01 2.3047321201412787e+00 
9.8962178510398802e-01 1.0036170556358182e+00 
1.0003908258620260e+00 1.0036620032955128e+00 
3.5527564541715146e+00 6.3518186670994430e+00 
1.0136152264407201e+00 9.9980296563727289e-01 
1.0000000000000000e-02 4.8528155191150830e+00 
5.2064514041828192e-01 7.9781557622059268e-02 
1.0871465436859318e+00 1.1254756458790793e+00 
1.4300390646207550e-01 2.2156573310976095e+00 
3.9623417375783654e+00 4.5033093537772195e-01 
1.1868726454922811e-01 2.1832158193593947e+00 
1.1243531433251857e+00 6.1595550728252191e-01 
9.9719903999898618e-01 1.0030768566411263e+00 
9.3781131140436880e-01 8.5099618276287292e-01 
1.3926478341197019e+00 1.1942243025470061e+00 
1.1319487212692363e+00 9.2454139207312758e-01 
```
