## Supplementary material for "Modeling site-and-branch-heterogeneity with GFmix": GFP.txt

```
Alignment	Mixture	+F	Tree	Method	G	F	Likelihood	Runtime	NewGFmixInfo
Simulations/097.phy	bin/C20.aafreq.dat	FALSE	Simulations/097_iqtree/097_iqtree.treefile	GFP	GARP	FYMINK	-195407.645708213	3963.61562561989	           * * *;;   N    Tit     Tnf  Tnint  Skip  Nact     Projg        F;   62    294    314    353     0     1   1.374D+00   1.954D+05;  F =   195407.64570821292     ;;CONVERGENCE: REL_REDUCTION_OF_F_<=_FACTR*EPSMCH             ;; Cauchy                time 9.747E-04 seconds.; Subspace minimization time 1.816E-03 seconds.; Line search           time 3.950E+03 seconds.;; Total User time 3.965E+03 seconds.;;-1.9540764570821292e+05
```
