## Supplementary material for "Modeling site-and-branch-heterogeneity with GFmix": OGF.txt

```
Alignment	Mixture	+F	Tree	Method	G	F	Likelihood	Runtime	NewGFmixInfo
Simulations/097.phy	bin/C20.aafreq.dat	FALSE	Simulations/097_iqtree/097_iqtree.treefile	OGF	GARP	FYMINK	-197402.425670775	3.20837688446045	NA
```
