## Supplementary material for "Modeling site-and-branch-heterogeneity with GFmix": SSF.params

```
5.3449999999999998e-01
8 9 0.49141899999999999 0.48980699999999999
10 11 0.50464699999999996 0.49371599999999999
12 13 0.43812499999999999 0.42623200000000000
14 15 0.44420500000000002 0.43718099999999999
4 5 0.44612700000000000 0.41923899999999997
6 7 0.45111400000000001 0.44165399999999999
16 17 0.00000200000000000 0.00000200000000000
18 19 0.00459100000000000 0.00000200000000000
2 3 0.52134199999999997 0.48885299999999998
20 21 0.00081400000000000 0.00439100000000000
22 23 0.52202099999999996 0.44236999999999999
0 1 0.48494799999999999 0.50362200000000001
24 27 0.00356900000000000 0.00000300000000000
25 28 0.45664399999999999 0.53247299999999997
26 29 0.22474800000000000 0.22474800000000000
5.5994400559944008e-02 5.1494850514948502e-02 8.1291870812918707e-02 7.2192780721927807e-02 5.5694430556944306e-02 3.3096690330966898e-02 5.8994100589941006e-02 2.6397360263973602e-02 3.0796920307969204e-02 3.7696230376962299e-02 3.0296970302969704e-02 8.0891910808919110e-02 2.6297370262973702e-02 5.7894210578942104e-02 3.7096290370962903e-02 5.8694130586941312e-02 5.6094390560943903e-02 3.4996500349965008e-02 5.4494550544945508e-02 5.9594040595940409e-02
1.17388808482732
1.20309091045969
1.09611116023349
1.20297404009657
0.0682329978509617
0.0467647251280298
0.100671612176995
0.0816104105169828
1.28092010252274
1.43794122125876
1.36864069060239
1.40732398161249
0.102228064515125
0.0852178795656481
0.0987830336130868
0.106081244052377
0.999993251197845
1.00000276450963
0.989099709837808
1.00002207101232
1.02050287418127
1.05835866867134
0.240786353528834
0.01
0.982369075664782
0.01
2.29399304573073
1.00001164188264
0.28564738546511
3.15159822186062
1.039553294579
```
