## Supplementary material for "Modeling site-and-branch-heterogeneity with GFmix": SSF.txt

```
Alignment	Mixture	+F	Tree	Method	G	F	Likelihood	Runtime	NewGFmixInfo
Simulations/097.phy	bin/C20.aafreq.dat	FALSE	Simulations/097_iqtree/097_iqtree.treefile	SSF	GARP	FYMINK	-195677.091123387	9.15121126174927	NA
```
