## Supplementary material for "Modeling site-and-branch-heterogeneity with GFmix": 098.phy.utreec

```
8 9 0.512154 0.470585
10 11 0.501018 0.490334
12 13 0.424126 0.442170
14 15 0.413370 0.426713
4 5 0.431139 0.417277
6 7 0.422686 0.435143
16 17 0.000002 0.000002
18 19 0.003417 0.000003
2 3 0.517153 0.462707
20 21 0.000003 0.013634
22 23 0.539797 0.482553
0 1 0.452087 0.476843
24 27 0.004945 0.008136
25 28 0.448862 0.534769
26 29 0.203079 0.203079
```
