## Supplementary material for "Modeling site-and-branch-heterogeneity with GFmix": 098.phy.utreecu

```
14 15 0.4133704040 0.4267125550
12 13 0.4241262691 0.4421697829
10 11 0.5010176484 0.4903335520
8 9 0.5121535261 0.4705849312
16 17 0.0000028407 0.0034167474
18 19 0.0000022026 0.0000020629
6 7 0.4226862278 0.4351433048
4 5 0.4311394932 0.4172767008
20 21 0.4825531180 0.5397970153
22 23 0.0136338779 0.0000025224
24 25 0.4061579649 0.4488620984
2 3 0.5171529632 0.4627074240
26 27 0.5347688204 0.0049450945
1 28 0.4768431926 0.0081355794
0 29 0.4520874301 0.0000000000
```
