## Supplementary material for "Modeling site-and-branch-heterogeneity with GFmix": C20pi1.nwk

```
((((A1:0.5[&model=LG+F{0.0969793117964013/0.0193352961835228/0.0702780851885749/0.0327417220591322/0.0129519304939455/0.0167770199931803/0.01831332805836/0.0412588799040119/0.0107197185429105/0.00869554452568937/0.0111973833179563/0.0195564512362655/0.00779979964234289/0.00392161934318524/0.0212839617232582/0.315414565720338/0.269121872115489/0.00152016095134218/0.00429353784813306/0.0178395338268892}],A2:0.5[&model=LG+F{0.0969793117964013/0.0193352961835228/0.0702780851885749/0.0327417220591322/0.0129519304939455/0.0167770199931803/0.01831332805836/0.0412588799040119/0.0107197185429105/0.00869554452568937/0.0111973833179563/0.0195564512362655/0.00779979964234289/0.00392161934318524/0.0212839617232582/0.315414565720338/0.269121872115489/0.00152016095134218/0.00429353784813306/0.0178395338268892}]):0.001[&model=LG+F{0.0969793117964013/0.0193352961835228/0.0702780851885749/0.0327417220591322/0.0129519304939455/0.0167770199931803/0.01831332805836/0.0412588799040119/0.0107197185429105/0.00869554452568937/0.0111973833179563/0.0195564512362655/0.00779979964234289/0.00392161934318524/0.0212839617232582/0.315414565720338/0.269121872115489/0.00152016095134218/0.00429353784813306/0.0178395338268892}],(A3:0.5[&model=LG+F{0.0969793117964013/0.0193352961835228/0.0702780851885749/0.0327417220591322/0.0129519304939455/0.0167770199931803/0.01831332805836/0.0412588799040119/0.0107197185429105/0.00869554452568937/0.0111973833179563/0.0195564512362655/0.00779979964234289/0.00392161934318524/0.0212839617232582/0.315414565720338/0.269121872115489/0.00152016095134218/0.00429353784813306/0.0178395338268892}],A4:0.5[&model=LG+F{0.0969793117964013/0.0193352961835228/0.0702780851885749/0.0327417220591322/0.0129519304939455/0.0167770199931803/0.01831332805836/0.0412588799040119/0.0107197185429105/0.00869554452568937/0.0111973833179563/0.0195564512362655/0.00779979964234289/0.00392161934318524/0.0212839617232582/0.315414565720338/0.269121872115489/0.00152016095134218/0.00429353784813306/0.0178395338268892}]):0.001[&model=LG+F{0.0969793117964013/0.0193352961835228/0.0702780851885749/0.0327417220591322/0.0129519304939455/0.0167770199931803/0.01831332805836/0.0412588799040119/0.0107197185429105/0.00869554452568937/0.0111973833179563/0.0195564512362655/0.00779979964234289/0.00392161934318524/0.0212839617232582/0.315414565720338/0.269121872115489/0.00152016095134218/0.00429353784813306/0.0178395338268892}]):0.5[&model=LG+F{0.0969793117964013/0.0193352961835228/0.0702780851885749/0.0327417220591322/0.0129519304939455/0.0167770199931803/0.01831332805836/0.0412588799040119/0.0107197185429105/0.00869554452568937/0.0111973833179563/0.0195564512362655/0.00779979964234289/0.00392161934318524/0.0212839617232582/0.315414565720338/0.269121872115489/0.00152016095134218/0.00429353784813306/0.0178395338268892}],((B1:0.5[&model=LG+F{0.0131986509285251/0.00263148727495331/0.169585827125113/0.0324013942428766/0.0128173040313135/0.0166026343403046/0.0181229735334752/0.00561523425427317/0.0106082943974121/0.0209829437830502/0.0110809941736867/0.0471910546457686/0.0188214501036507/0.0094631357442281/0.0028966959649202/0.312136046949305/0.266324534245529/0.00150435991754215/0.0103606005387721/0.0176541040691215}],B2:0.5[&model=LG+F{0.0131986509285251/0.00263148727495331/0.169585827125113/0.0324013942428766/0.0128173040313135/0.0166026343403046/0.0181229735334752/0.00561523425427317/0.0106082943974121/0.0209829437830502/0.0110809941736867/0.0471910546457686/0.0188214501036507/0.0094631357442281/0.0028966959649202/0.312136046949305/0.266324534245529/0.00150435991754215/0.0103606005387721/0.0176541040691215}]):0.001[&model=LG+F{0.0131986509285251/0.00263148727495331/0.169585827125113/0.0324013942428766/0.0128173040313135/0.0166026343403046/0.0181229735334752/0.00561523425427317/0.0106082943974121/0.0209829437830502/0.0110809941736867/0.0471910546457686/0.0188214501036507/0.0094631357442281/0.0028966959649202/0.312136046949305/0.266324534245529/0.00150435991754215/0.0103606005387721/0.0176541040691215}],(B3:0.5[&model=LG+F{0.0131986509285251/0.00263148727495331/0.169585827125113/0.0324013942428766/0.0128173040313135/0.0166026343403046/0.0181229735334752/0.00561523425427317/0.0106082943974121/0.0209829437830502/0.0110809941736867/0.0471910546457686/0.0188214501036507/0.0094631357442281/0.0028966959649202/0.312136046949305/0.266324534245529/0.00150435991754215/0.0103606005387721/0.0176541040691215}],B4:0.5[&model=LG+F{0.0131986509285251/0.00263148727495331/0.169585827125113/0.0324013942428766/0.0128173040313135/0.0166026343403046/0.0181229735334752/0.00561523425427317/0.0106082943974121/0.0209829437830502/0.0110809941736867/0.0471910546457686/0.0188214501036507/0.0094631357442281/0.0028966959649202/0.312136046949305/0.266324534245529/0.00150435991754215/0.0103606005387721/0.0176541040691215}]):0.001[&model=LG+F{0.0131986509285251/0.00263148727495331/0.169585827125113/0.0324013942428766/0.0128173040313135/0.0166026343403046/0.0181229735334752/0.00561523425427317/0.0106082943974121/0.0209829437830502/0.0110809941736867/0.0471910546457686/0.0188214501036507/0.0094631357442281/0.0028966959649202/0.312136046949305/0.266324534245529/0.00150435991754215/0.0103606005387721/0.0176541040691215}]):0.5[&model=LG+F{0.0131986509285251/0.00263148727495331/0.169585827125113/0.0324013942428766/0.0128173040313135/0.0166026343403046/0.0181229735334752/0.00561523425427317/0.0106082943974121/0.0209829437830502/0.0110809941736867/0.0471910546457686/0.0188214501036507/0.0094631357442281/0.0028966959649202/0.312136046949305/0.266324534245529/0.00150435991754215/0.0103606005387721/0.0176541040691215}]):0.25[&model=LG+F{0.0969793117964013/0.0193352961835228/0.0702780851885749/0.0327417220591322/0.0129519304939455/0.0167770199931803/0.01831332805836/0.0412588799040119/0.0107197185429105/0.00869554452568937/0.0111973833179563/0.0195564512362655/0.00779979964234289/0.00392161934318524/0.0212839617232582/0.315414565720338/0.269121872115489/0.00152016095134218/0.00429353784813306/0.0178395338268892}],(((C1:0.5[&model=LG+F{0.0969793117964013/0.0193352961835228/0.0702780851885749/0.0327417220591322/0.0129519304939455/0.0167770199931803/0.01831332805836/0.0412588799040119/0.0107197185429105/0.00869554452568937/0.0111973833179563/0.0195564512362655/0.00779979964234289/0.00392161934318524/0.0212839617232582/0.315414565720338/0.269121872115489/0.00152016095134218/0.00429353784813306/0.0178395338268892}],C2:0.5[&model=LG+F{0.0969793117964013/0.0193352961835228/0.0702780851885749/0.0327417220591322/0.0129519304939455/0.0167770199931803/0.01831332805836/0.0412588799040119/0.0107197185429105/0.00869554452568937/0.0111973833179563/0.0195564512362655/0.00779979964234289/0.00392161934318524/0.0212839617232582/0.315414565720338/0.269121872115489/0.00152016095134218/0.00429353784813306/0.0178395338268892}]):0.001[&model=LG+F{0.0969793117964013/0.0193352961835228/0.0702780851885749/0.0327417220591322/0.0129519304939455/0.0167770199931803/0.01831332805836/0.0412588799040119/0.0107197185429105/0.00869554452568937/0.0111973833179563/0.0195564512362655/0.00779979964234289/0.00392161934318524/0.0212839617232582/0.315414565720338/0.269121872115489/0.00152016095134218/0.00429353784813306/0.0178395338268892}],(C3:0.5[&model=LG+F{0.0969793117964013/0.0193352961835228/0.0702780851885749/0.0327417220591322/0.0129519304939455/0.0167770199931803/0.01831332805836/0.0412588799040119/0.0107197185429105/0.00869554452568937/0.0111973833179563/0.0195564512362655/0.00779979964234289/0.00392161934318524/0.0212839617232582/0.315414565720338/0.269121872115489/0.00152016095134218/0.00429353784813306/0.0178395338268892}],C4:0.5[&model=LG+F{0.0969793117964013/0.0193352961835228/0.0702780851885749/0.0327417220591322/0.0129519304939455/0.0167770199931803/0.01831332805836/0.0412588799040119/0.0107197185429105/0.00869554452568937/0.0111973833179563/0.0195564512362655/0.00779979964234289/0.00392161934318524/0.0212839617232582/0.315414565720338/0.269121872115489/0.00152016095134218/0.00429353784813306/0.0178395338268892}]):0.001[&model=LG+F{0.0969793117964013/0.0193352961835228/0.0702780851885749/0.0327417220591322/0.0129519304939455/0.0167770199931803/0.01831332805836/0.0412588799040119/0.0107197185429105/0.00869554452568937/0.0111973833179563/0.0195564512362655/0.00779979964234289/0.00392161934318524/0.0212839617232582/0.315414565720338/0.269121872115489/0.00152016095134218/0.00429353784813306/0.0178395338268892}]):0.5[&model=LG+F{0.0969793117964013/0.0193352961835228/0.0702780851885749/0.0327417220591322/0.0129519304939455/0.0167770199931803/0.01831332805836/0.0412588799040119/0.0107197185429105/0.00869554452568937/0.0111973833179563/0.0195564512362655/0.00779979964234289/0.00392161934318524/0.0212839617232582/0.315414565720338/0.269121872115489/0.00152016095134218/0.00429353784813306/0.0178395338268892}],((D1:0.5[&model=LG+F{0.0131986509285251/0.00263148727495331/0.169585827125113/0.0324013942428766/0.0128173040313135/0.0166026343403046/0.0181229735334752/0.00561523425427317/0.0106082943974121/0.0209829437830502/0.0110809941736867/0.0471910546457686/0.0188214501036507/0.0094631357442281/0.0028966959649202/0.312136046949305/0.266324534245529/0.00150435991754215/0.0103606005387721/0.0176541040691215}],D2:0.5[&model=LG+F{0.0131986509285251/0.00263148727495331/0.169585827125113/0.0324013942428766/0.0128173040313135/0.0166026343403046/0.0181229735334752/0.00561523425427317/0.0106082943974121/0.0209829437830502/0.0110809941736867/0.0471910546457686/0.0188214501036507/0.0094631357442281/0.0028966959649202/0.312136046949305/0.266324534245529/0.00150435991754215/0.0103606005387721/0.0176541040691215}]):0.001[&model=LG+F{0.0131986509285251/0.00263148727495331/0.169585827125113/0.0324013942428766/0.0128173040313135/0.0166026343403046/0.0181229735334752/0.00561523425427317/0.0106082943974121/0.0209829437830502/0.0110809941736867/0.0471910546457686/0.0188214501036507/0.0094631357442281/0.0028966959649202/0.312136046949305/0.266324534245529/0.00150435991754215/0.0103606005387721/0.0176541040691215}],(D3:0.5[&model=LG+F{0.0131986509285251/0.00263148727495331/0.169585827125113/0.0324013942428766/0.0128173040313135/0.0166026343403046/0.0181229735334752/0.00561523425427317/0.0106082943974121/0.0209829437830502/0.0110809941736867/0.0471910546457686/0.0188214501036507/0.0094631357442281/0.0028966959649202/0.312136046949305/0.266324534245529/0.00150435991754215/0.0103606005387721/0.0176541040691215}],D4:0.5[&model=LG+F{0.0131986509285251/0.00263148727495331/0.169585827125113/0.0324013942428766/0.0128173040313135/0.0166026343403046/0.0181229735334752/0.00561523425427317/0.0106082943974121/0.0209829437830502/0.0110809941736867/0.0471910546457686/0.0188214501036507/0.0094631357442281/0.0028966959649202/0.312136046949305/0.266324534245529/0.00150435991754215/0.0103606005387721/0.0176541040691215}]):0.001[&model=LG+F{0.0131986509285251/0.00263148727495331/0.169585827125113/0.0324013942428766/0.0128173040313135/0.0166026343403046/0.0181229735334752/0.00561523425427317/0.0106082943974121/0.0209829437830502/0.0110809941736867/0.0471910546457686/0.0188214501036507/0.0094631357442281/0.0028966959649202/0.312136046949305/0.266324534245529/0.00150435991754215/0.0103606005387721/0.0176541040691215}]):0.5[&model=LG+F{0.0131986509285251/0.00263148727495331/0.169585827125113/0.0324013942428766/0.0128173040313135/0.0166026343403046/0.0181229735334752/0.00561523425427317/0.0106082943974121/0.0209829437830502/0.0110809941736867/0.0471910546457686/0.0188214501036507/0.0094631357442281/0.0028966959649202/0.312136046949305/0.266324534245529/0.00150435991754215/0.0103606005387721/0.0176541040691215}]):0.25[&model=LG+F{0.0969793117964013/0.0193352961835228/0.0702780851885749/0.0327417220591322/0.0129519304939455/0.0167770199931803/0.01831332805836/0.0412588799040119/0.0107197185429105/0.00869554452568937/0.0111973833179563/0.0195564512362655/0.00779979964234289/0.00392161934318524/0.0212839617232582/0.315414565720338/0.269121872115489/0.00152016095134218/0.00429353784813306/0.0178395338268892}]);
```
