## Supplementary material for "Modeling site-and-branch-heterogeneity with GFmix": C20pi2.nwk

```
((((A1:0.5[&model=LG+F{0.227407107318957/0.0056953773650784/0.0067986208532559/0.00312116564957232/0.0343771804972638/0.00631449373036396/0.00698645522440556/0.0218110091494925/0.00240495425919074/0.101695553114986/0.0778688733995115/0.00373941617208118/0.0272807230632093/0.00992003031587215/0.018342558653353/0.0489802378656116/0.110324022971527/0.00175132176632918/0.00427476552090152/0.280905993017792}],A2:0.5[&model=LG+F{0.227407107318957/0.0056953773650784/0.0067986208532559/0.00312116564957232/0.0343771804972638/0.00631449373036396/0.00698645522440556/0.0218110091494925/0.00240495425919074/0.101695553114986/0.0778688733995115/0.00373941617208118/0.0272807230632093/0.00992003031587215/0.018342558653353/0.0489802378656116/0.110324022971527/0.00175132176632918/0.00427476552090152/0.280905993017792}]):0.001[&model=LG+F{0.227407107318957/0.0056953773650784/0.0067986208532559/0.00312116564957232/0.0343771804972638/0.00631449373036396/0.00698645522440556/0.0218110091494925/0.00240495425919074/0.101695553114986/0.0778688733995115/0.00373941617208118/0.0272807230632093/0.00992003031587215/0.018342558653353/0.0489802378656116/0.110324022971527/0.00175132176632918/0.00427476552090152/0.280905993017792}],(A3:0.5[&model=LG+F{0.227407107318957/0.0056953773650784/0.0067986208532559/0.00312116564957232/0.0343771804972638/0.00631449373036396/0.00698645522440556/0.0218110091494925/0.00240495425919074/0.101695553114986/0.0778688733995115/0.00373941617208118/0.0272807230632093/0.00992003031587215/0.018342558653353/0.0489802378656116/0.110324022971527/0.00175132176632918/0.00427476552090152/0.280905993017792}],A4:0.5[&model=LG+F{0.227407107318957/0.0056953773650784/0.0067986208532559/0.00312116564957232/0.0343771804972638/0.00631449373036396/0.00698645522440556/0.0218110091494925/0.00240495425919074/0.101695553114986/0.0778688733995115/0.00373941617208118/0.0272807230632093/0.00992003031587215/0.018342558653353/0.0489802378656116/0.110324022971527/0.00175132176632918/0.00427476552090152/0.280905993017792}]):0.001[&model=LG+F{0.227407107318957/0.0056953773650784/0.0067986208532559/0.00312116564957232/0.0343771804972638/0.00631449373036396/0.00698645522440556/0.0218110091494925/0.00240495425919074/0.101695553114986/0.0778688733995115/0.00373941617208118/0.0272807230632093/0.00992003031587215/0.018342558653353/0.0489802378656116/0.110324022971527/0.00175132176632918/0.00427476552090152/0.280905993017792}]):0.5[&model=LG+F{0.227407107318957/0.0056953773650784/0.0067986208532559/0.00312116564957232/0.0343771804972638/0.00631449373036396/0.00698645522440556/0.0218110091494925/0.00240495425919074/0.101695553114986/0.0778688733995115/0.00373941617208118/0.0272807230632093/0.00992003031587215/0.018342558653353/0.0489802378656116/0.110324022971527/0.00175132176632918/0.00427476552090152/0.280905993017792}],((B1:0.5[&model=LG+F{0.0317373238505411/0.000794856581298533/0.0168231098325449/0.00316734100992552/0.0348857657104855/0.00640791204140027/0.0070898147137113/0.00304398164615699/0.00244053379645955/0.251644487383862/0.0790208863630058/0.00925314270796392/0.0675058383618818/0.0245470019799927/0.00255991877779134/0.0497048646197027/0.111956186108085/0.00177723128947985/0.010577858571428/0.285061791494796}],B2:0.5[&model=LG+F{0.0317373238505411/0.000794856581298533/0.0168231098325449/0.00316734100992552/0.0348857657104855/0.00640791204140027/0.0070898147137113/0.00304398164615699/0.00244053379645955/0.251644487383862/0.0790208863630058/0.00925314270796392/0.0675058383618818/0.0245470019799927/0.00255991877779134/0.0497048646197027/0.111956186108085/0.00177723128947985/0.010577858571428/0.285061791494796}]):0.001[&model=LG+F{0.0317373238505411/0.000794856581298533/0.0168231098325449/0.00316734100992552/0.0348857657104855/0.00640791204140027/0.0070898147137113/0.00304398164615699/0.00244053379645955/0.251644487383862/0.0790208863630058/0.00925314270796392/0.0675058383618818/0.0245470019799927/0.00255991877779134/0.0497048646197027/0.111956186108085/0.00177723128947985/0.010577858571428/0.285061791494796}],(B3:0.5[&model=LG+F{0.0317373238505411/0.000794856581298533/0.0168231098325449/0.00316734100992552/0.0348857657104855/0.00640791204140027/0.0070898147137113/0.00304398164615699/0.00244053379645955/0.251644487383862/0.0790208863630058/0.00925314270796392/0.0675058383618818/0.0245470019799927/0.00255991877779134/0.0497048646197027/0.111956186108085/0.00177723128947985/0.010577858571428/0.285061791494796}],B4:0.5[&model=LG+F{0.0317373238505411/0.000794856581298533/0.0168231098325449/0.00316734100992552/0.0348857657104855/0.00640791204140027/0.0070898147137113/0.00304398164615699/0.00244053379645955/0.251644487383862/0.0790208863630058/0.00925314270796392/0.0675058383618818/0.0245470019799927/0.00255991877779134/0.0497048646197027/0.111956186108085/0.00177723128947985/0.010577858571428/0.285061791494796}]):0.001[&model=LG+F{0.0317373238505411/0.000794856581298533/0.0168231098325449/0.00316734100992552/0.0348857657104855/0.00640791204140027/0.0070898147137113/0.00304398164615699/0.00244053379645955/0.251644487383862/0.0790208863630058/0.00925314270796392/0.0675058383618818/0.0245470019799927/0.00255991877779134/0.0497048646197027/0.111956186108085/0.00177723128947985/0.010577858571428/0.285061791494796}]):0.5[&model=LG+F{0.0317373238505411/0.000794856581298533/0.0168231098325449/0.00316734100992552/0.0348857657104855/0.00640791204140027/0.0070898147137113/0.00304398164615699/0.00244053379645955/0.251644487383862/0.0790208863630058/0.00925314270796392/0.0675058383618818/0.0245470019799927/0.00255991877779134/0.0497048646197027/0.111956186108085/0.00177723128947985/0.010577858571428/0.285061791494796}]):0.25[&model=LG+F{0.227407107318957/0.0056953773650784/0.0067986208532559/0.00312116564957232/0.0343771804972638/0.00631449373036396/0.00698645522440556/0.0218110091494925/0.00240495425919074/0.101695553114986/0.0778688733995115/0.00373941617208118/0.0272807230632093/0.00992003031587215/0.018342558653353/0.0489802378656116/0.110324022971527/0.00175132176632918/0.00427476552090152/0.280905993017792}],(((C1:0.5[&model=LG+F{0.227407107318957/0.0056953773650784/0.0067986208532559/0.00312116564957232/0.0343771804972638/0.00631449373036396/0.00698645522440556/0.0218110091494925/0.00240495425919074/0.101695553114986/0.0778688733995115/0.00373941617208118/0.0272807230632093/0.00992003031587215/0.018342558653353/0.0489802378656116/0.110324022971527/0.00175132176632918/0.00427476552090152/0.280905993017792}],C2:0.5[&model=LG+F{0.227407107318957/0.0056953773650784/0.0067986208532559/0.00312116564957232/0.0343771804972638/0.00631449373036396/0.00698645522440556/0.0218110091494925/0.00240495425919074/0.101695553114986/0.0778688733995115/0.00373941617208118/0.0272807230632093/0.00992003031587215/0.018342558653353/0.0489802378656116/0.110324022971527/0.00175132176632918/0.00427476552090152/0.280905993017792}]):0.001[&model=LG+F{0.227407107318957/0.0056953773650784/0.0067986208532559/0.00312116564957232/0.0343771804972638/0.00631449373036396/0.00698645522440556/0.0218110091494925/0.00240495425919074/0.101695553114986/0.0778688733995115/0.00373941617208118/0.0272807230632093/0.00992003031587215/0.018342558653353/0.0489802378656116/0.110324022971527/0.00175132176632918/0.00427476552090152/0.280905993017792}],(C3:0.5[&model=LG+F{0.227407107318957/0.0056953773650784/0.0067986208532559/0.00312116564957232/0.0343771804972638/0.00631449373036396/0.00698645522440556/0.0218110091494925/0.00240495425919074/0.101695553114986/0.0778688733995115/0.00373941617208118/0.0272807230632093/0.00992003031587215/0.018342558653353/0.0489802378656116/0.110324022971527/0.00175132176632918/0.00427476552090152/0.280905993017792}],C4:0.5[&model=LG+F{0.227407107318957/0.0056953773650784/0.0067986208532559/0.00312116564957232/0.0343771804972638/0.00631449373036396/0.00698645522440556/0.0218110091494925/0.00240495425919074/0.101695553114986/0.0778688733995115/0.00373941617208118/0.0272807230632093/0.00992003031587215/0.018342558653353/0.0489802378656116/0.110324022971527/0.00175132176632918/0.00427476552090152/0.280905993017792}]):0.001[&model=LG+F{0.227407107318957/0.0056953773650784/0.0067986208532559/0.00312116564957232/0.0343771804972638/0.00631449373036396/0.00698645522440556/0.0218110091494925/0.00240495425919074/0.101695553114986/0.0778688733995115/0.00373941617208118/0.0272807230632093/0.00992003031587215/0.018342558653353/0.0489802378656116/0.110324022971527/0.00175132176632918/0.00427476552090152/0.280905993017792}]):0.5[&model=LG+F{0.227407107318957/0.0056953773650784/0.0067986208532559/0.00312116564957232/0.0343771804972638/0.00631449373036396/0.00698645522440556/0.0218110091494925/0.00240495425919074/0.101695553114986/0.0778688733995115/0.00373941617208118/0.0272807230632093/0.00992003031587215/0.018342558653353/0.0489802378656116/0.110324022971527/0.00175132176632918/0.00427476552090152/0.280905993017792}],((D1:0.5[&model=LG+F{0.0317373238505411/0.000794856581298533/0.0168231098325449/0.00316734100992552/0.0348857657104855/0.00640791204140027/0.0070898147137113/0.00304398164615699/0.00244053379645955/0.251644487383862/0.0790208863630058/0.00925314270796392/0.0675058383618818/0.0245470019799927/0.00255991877779134/0.0497048646197027/0.111956186108085/0.00177723128947985/0.010577858571428/0.285061791494796}],D2:0.5[&model=LG+F{0.0317373238505411/0.000794856581298533/0.0168231098325449/0.00316734100992552/0.0348857657104855/0.00640791204140027/0.0070898147137113/0.00304398164615699/0.00244053379645955/0.251644487383862/0.0790208863630058/0.00925314270796392/0.0675058383618818/0.0245470019799927/0.00255991877779134/0.0497048646197027/0.111956186108085/0.00177723128947985/0.010577858571428/0.285061791494796}]):0.001[&model=LG+F{0.0317373238505411/0.000794856581298533/0.0168231098325449/0.00316734100992552/0.0348857657104855/0.00640791204140027/0.0070898147137113/0.00304398164615699/0.00244053379645955/0.251644487383862/0.0790208863630058/0.00925314270796392/0.0675058383618818/0.0245470019799927/0.00255991877779134/0.0497048646197027/0.111956186108085/0.00177723128947985/0.010577858571428/0.285061791494796}],(D3:0.5[&model=LG+F{0.0317373238505411/0.000794856581298533/0.0168231098325449/0.00316734100992552/0.0348857657104855/0.00640791204140027/0.0070898147137113/0.00304398164615699/0.00244053379645955/0.251644487383862/0.0790208863630058/0.00925314270796392/0.0675058383618818/0.0245470019799927/0.00255991877779134/0.0497048646197027/0.111956186108085/0.00177723128947985/0.010577858571428/0.285061791494796}],D4:0.5[&model=LG+F{0.0317373238505411/0.000794856581298533/0.0168231098325449/0.00316734100992552/0.0348857657104855/0.00640791204140027/0.0070898147137113/0.00304398164615699/0.00244053379645955/0.251644487383862/0.0790208863630058/0.00925314270796392/0.0675058383618818/0.0245470019799927/0.00255991877779134/0.0497048646197027/0.111956186108085/0.00177723128947985/0.010577858571428/0.285061791494796}]):0.001[&model=LG+F{0.0317373238505411/0.000794856581298533/0.0168231098325449/0.00316734100992552/0.0348857657104855/0.00640791204140027/0.0070898147137113/0.00304398164615699/0.00244053379645955/0.251644487383862/0.0790208863630058/0.00925314270796392/0.0675058383618818/0.0245470019799927/0.00255991877779134/0.0497048646197027/0.111956186108085/0.00177723128947985/0.010577858571428/0.285061791494796}]):0.5[&model=LG+F{0.0317373238505411/0.000794856581298533/0.0168231098325449/0.00316734100992552/0.0348857657104855/0.00640791204140027/0.0070898147137113/0.00304398164615699/0.00244053379645955/0.251644487383862/0.0790208863630058/0.00925314270796392/0.0675058383618818/0.0245470019799927/0.00255991877779134/0.0497048646197027/0.111956186108085/0.00177723128947985/0.010577858571428/0.285061791494796}]):0.25[&model=LG+F{0.227407107318957/0.0056953773650784/0.0067986208532559/0.00312116564957232/0.0343771804972638/0.00631449373036396/0.00698645522440556/0.0218110091494925/0.00240495425919074/0.101695553114986/0.0778688733995115/0.00373941617208118/0.0272807230632093/0.00992003031587215/0.018342558653353/0.0489802378656116/0.110324022971527/0.00175132176632918/0.00427476552090152/0.280905993017792}]);
```
