## Supplementary material for "Modeling site-and-branch-heterogeneity with GFmix": C20pi3.nwk

```
((((A1:0.5[&model=LG+F{0.0250221778020066/0.00176786470081992/0.00119156432101106/0.000573404512373541/0.00503044140585225/0.00128701199048055/0.001517798937187/0.00135206839254141/0.00118445857251221/0.366994337320198/0.130555177776799/0.00126862597592302/0.0195983604343857/0.0119812236219765/0.00239487697009548/0.00273928488892699/0.0179462218002947/0.00121000297537953/0.00336571378732941/0.403019065230068}],A2:0.5[&model=LG+F{0.0250221778020066/0.00176786470081992/0.00119156432101106/0.000573404512373541/0.00503044140585225/0.00128701199048055/0.001517798937187/0.00135206839254141/0.00118445857251221/0.366994337320198/0.130555177776799/0.00126862597592302/0.0195983604343857/0.0119812236219765/0.00239487697009548/0.00273928488892699/0.0179462218002947/0.00121000297537953/0.00336571378732941/0.403019065230068}]):0.001[&model=LG+F{0.0250221778020066/0.00176786470081992/0.00119156432101106/0.000573404512373541/0.00503044140585225/0.00128701199048055/0.001517798937187/0.00135206839254141/0.00118445857251221/0.366994337320198/0.130555177776799/0.00126862597592302/0.0195983604343857/0.0119812236219765/0.00239487697009548/0.00273928488892699/0.0179462218002947/0.00121000297537953/0.00336571378732941/0.403019065230068}],(A3:0.5[&model=LG+F{0.0250221778020066/0.00176786470081992/0.00119156432101106/0.000573404512373541/0.00503044140585225/0.00128701199048055/0.001517798937187/0.00135206839254141/0.00118445857251221/0.366994337320198/0.130555177776799/0.00126862597592302/0.0195983604343857/0.0119812236219765/0.00239487697009548/0.00273928488892699/0.0179462218002947/0.00121000297537953/0.00336571378732941/0.403019065230068}],A4:0.5[&model=LG+F{0.0250221778020066/0.00176786470081992/0.00119156432101106/0.000573404512373541/0.00503044140585225/0.00128701199048055/0.001517798937187/0.00135206839254141/0.00118445857251221/0.366994337320198/0.130555177776799/0.00126862597592302/0.0195983604343857/0.0119812236219765/0.00239487697009548/0.00273928488892699/0.0179462218002947/0.00121000297537953/0.00336571378732941/0.403019065230068}]):0.001[&model=LG+F{0.0250221778020066/0.00176786470081992/0.00119156432101106/0.000573404512373541/0.00503044140585225/0.00128701199048055/0.001517798937187/0.00135206839254141/0.00118445857251221/0.366994337320198/0.130555177776799/0.00126862597592302/0.0195983604343857/0.0119812236219765/0.00239487697009548/0.00273928488892699/0.0179462218002947/0.00121000297537953/0.00336571378732941/0.403019065230068}]):0.5[&model=LG+F{0.0250221778020066/0.00176786470081992/0.00119156432101106/0.000573404512373541/0.00503044140585225/0.00128701199048055/0.001517798937187/0.00135206839254141/0.00118445857251221/0.366994337320198/0.130555177776799/0.00126862597592302/0.0195983604343857/0.0119812236219765/0.00239487697009548/0.00273928488892699/0.0179462218002947/0.00121000297537953/0.00336571378732941/0.403019065230068}],((B1:0.5[&model=LG+F{0.00221249999114696/0.000156317354383095/0.00186807733483134/0.000368664240299628/0.00323426798924836/0.000827470463674919/0.000975852439300487/0.000119551996241033/0.000761534850840398/0.575356102453275/0.0839390419741094/0.00198889089763043/0.030725368561108/0.0187835871694856/0.000211758757253711/0.00176119364383837/0.0115383295448227/0.00077795834886626/0.00527660448602928/0.259116756675466}],B2:0.5[&model=LG+F{0.00221249999114696/0.000156317354383095/0.00186807733483134/0.000368664240299628/0.00323426798924836/0.000827470463674919/0.000975852439300487/0.000119551996241033/0.000761534850840398/0.575356102453275/0.0839390419741094/0.00198889089763043/0.030725368561108/0.0187835871694856/0.000211758757253711/0.00176119364383837/0.0115383295448227/0.00077795834886626/0.00527660448602928/0.259116756675466}]):0.001[&model=LG+F{0.00221249999114696/0.000156317354383095/0.00186807733483134/0.000368664240299628/0.00323426798924836/0.000827470463674919/0.000975852439300487/0.000119551996241033/0.000761534850840398/0.575356102453275/0.0839390419741094/0.00198889089763043/0.030725368561108/0.0187835871694856/0.000211758757253711/0.00176119364383837/0.0115383295448227/0.00077795834886626/0.00527660448602928/0.259116756675466}],(B3:0.5[&model=LG+F{0.00221249999114696/0.000156317354383095/0.00186807733483134/0.000368664240299628/0.00323426798924836/0.000827470463674919/0.000975852439300487/0.000119551996241033/0.000761534850840398/0.575356102453275/0.0839390419741094/0.00198889089763043/0.030725368561108/0.0187835871694856/0.000211758757253711/0.00176119364383837/0.0115383295448227/0.00077795834886626/0.00527660448602928/0.259116756675466}],B4:0.5[&model=LG+F{0.00221249999114696/0.000156317354383095/0.00186807733483134/0.000368664240299628/0.00323426798924836/0.000827470463674919/0.000975852439300487/0.000119551996241033/0.000761534850840398/0.575356102453275/0.0839390419741094/0.00198889089763043/0.030725368561108/0.0187835871694856/0.000211758757253711/0.00176119364383837/0.0115383295448227/0.00077795834886626/0.00527660448602928/0.259116756675466}]):0.001[&model=LG+F{0.00221249999114696/0.000156317354383095/0.00186807733483134/0.000368664240299628/0.00323426798924836/0.000827470463674919/0.000975852439300487/0.000119551996241033/0.000761534850840398/0.575356102453275/0.0839390419741094/0.00198889089763043/0.030725368561108/0.0187835871694856/0.000211758757253711/0.00176119364383837/0.0115383295448227/0.00077795834886626/0.00527660448602928/0.259116756675466}]):0.5[&model=LG+F{0.00221249999114696/0.000156317354383095/0.00186807733483134/0.000368664240299628/0.00323426798924836/0.000827470463674919/0.000975852439300487/0.000119551996241033/0.000761534850840398/0.575356102453275/0.0839390419741094/0.00198889089763043/0.030725368561108/0.0187835871694856/0.000211758757253711/0.00176119364383837/0.0115383295448227/0.00077795834886626/0.00527660448602928/0.259116756675466}]):0.25[&model=LG+F{0.0250221778020066/0.00176786470081992/0.00119156432101106/0.000573404512373541/0.00503044140585225/0.00128701199048055/0.001517798937187/0.00135206839254141/0.00118445857251221/0.366994337320198/0.130555177776799/0.00126862597592302/0.0195983604343857/0.0119812236219765/0.00239487697009548/0.00273928488892699/0.0179462218002947/0.00121000297537953/0.00336571378732941/0.403019065230068}],(((C1:0.5[&model=LG+F{0.0250221778020066/0.00176786470081992/0.00119156432101106/0.000573404512373541/0.00503044140585225/0.00128701199048055/0.001517798937187/0.00135206839254141/0.00118445857251221/0.366994337320198/0.130555177776799/0.00126862597592302/0.0195983604343857/0.0119812236219765/0.00239487697009548/0.00273928488892699/0.0179462218002947/0.00121000297537953/0.00336571378732941/0.403019065230068}],C2:0.5[&model=LG+F{0.0250221778020066/0.00176786470081992/0.00119156432101106/0.000573404512373541/0.00503044140585225/0.00128701199048055/0.001517798937187/0.00135206839254141/0.00118445857251221/0.366994337320198/0.130555177776799/0.00126862597592302/0.0195983604343857/0.0119812236219765/0.00239487697009548/0.00273928488892699/0.0179462218002947/0.00121000297537953/0.00336571378732941/0.403019065230068}]):0.001[&model=LG+F{0.0250221778020066/0.00176786470081992/0.00119156432101106/0.000573404512373541/0.00503044140585225/0.00128701199048055/0.001517798937187/0.00135206839254141/0.00118445857251221/0.366994337320198/0.130555177776799/0.00126862597592302/0.0195983604343857/0.0119812236219765/0.00239487697009548/0.00273928488892699/0.0179462218002947/0.00121000297537953/0.00336571378732941/0.403019065230068}],(C3:0.5[&model=LG+F{0.0250221778020066/0.00176786470081992/0.00119156432101106/0.000573404512373541/0.00503044140585225/0.00128701199048055/0.001517798937187/0.00135206839254141/0.00118445857251221/0.366994337320198/0.130555177776799/0.00126862597592302/0.0195983604343857/0.0119812236219765/0.00239487697009548/0.00273928488892699/0.0179462218002947/0.00121000297537953/0.00336571378732941/0.403019065230068}],C4:0.5[&model=LG+F{0.0250221778020066/0.00176786470081992/0.00119156432101106/0.000573404512373541/0.00503044140585225/0.00128701199048055/0.001517798937187/0.00135206839254141/0.00118445857251221/0.366994337320198/0.130555177776799/0.00126862597592302/0.0195983604343857/0.0119812236219765/0.00239487697009548/0.00273928488892699/0.0179462218002947/0.00121000297537953/0.00336571378732941/0.403019065230068}]):0.001[&model=LG+F{0.0250221778020066/0.00176786470081992/0.00119156432101106/0.000573404512373541/0.00503044140585225/0.00128701199048055/0.001517798937187/0.00135206839254141/0.00118445857251221/0.366994337320198/0.130555177776799/0.00126862597592302/0.0195983604343857/0.0119812236219765/0.00239487697009548/0.00273928488892699/0.0179462218002947/0.00121000297537953/0.00336571378732941/0.403019065230068}]):0.5[&model=LG+F{0.0250221778020066/0.00176786470081992/0.00119156432101106/0.000573404512373541/0.00503044140585225/0.00128701199048055/0.001517798937187/0.00135206839254141/0.00118445857251221/0.366994337320198/0.130555177776799/0.00126862597592302/0.0195983604343857/0.0119812236219765/0.00239487697009548/0.00273928488892699/0.0179462218002947/0.00121000297537953/0.00336571378732941/0.403019065230068}],((D1:0.5[&model=LG+F{0.00221249999114696/0.000156317354383095/0.00186807733483134/0.000368664240299628/0.00323426798924836/0.000827470463674919/0.000975852439300487/0.000119551996241033/0.000761534850840398/0.575356102453275/0.0839390419741094/0.00198889089763043/0.030725368561108/0.0187835871694856/0.000211758757253711/0.00176119364383837/0.0115383295448227/0.00077795834886626/0.00527660448602928/0.259116756675466}],D2:0.5[&model=LG+F{0.00221249999114696/0.000156317354383095/0.00186807733483134/0.000368664240299628/0.00323426798924836/0.000827470463674919/0.000975852439300487/0.000119551996241033/0.000761534850840398/0.575356102453275/0.0839390419741094/0.00198889089763043/0.030725368561108/0.0187835871694856/0.000211758757253711/0.00176119364383837/0.0115383295448227/0.00077795834886626/0.00527660448602928/0.259116756675466}]):0.001[&model=LG+F{0.00221249999114696/0.000156317354383095/0.00186807733483134/0.000368664240299628/0.00323426798924836/0.000827470463674919/0.000975852439300487/0.000119551996241033/0.000761534850840398/0.575356102453275/0.0839390419741094/0.00198889089763043/0.030725368561108/0.0187835871694856/0.000211758757253711/0.00176119364383837/0.0115383295448227/0.00077795834886626/0.00527660448602928/0.259116756675466}],(D3:0.5[&model=LG+F{0.00221249999114696/0.000156317354383095/0.00186807733483134/0.000368664240299628/0.00323426798924836/0.000827470463674919/0.000975852439300487/0.000119551996241033/0.000761534850840398/0.575356102453275/0.0839390419741094/0.00198889089763043/0.030725368561108/0.0187835871694856/0.000211758757253711/0.00176119364383837/0.0115383295448227/0.00077795834886626/0.00527660448602928/0.259116756675466}],D4:0.5[&model=LG+F{0.00221249999114696/0.000156317354383095/0.00186807733483134/0.000368664240299628/0.00323426798924836/0.000827470463674919/0.000975852439300487/0.000119551996241033/0.000761534850840398/0.575356102453275/0.0839390419741094/0.00198889089763043/0.030725368561108/0.0187835871694856/0.000211758757253711/0.00176119364383837/0.0115383295448227/0.00077795834886626/0.00527660448602928/0.259116756675466}]):0.001[&model=LG+F{0.00221249999114696/0.000156317354383095/0.00186807733483134/0.000368664240299628/0.00323426798924836/0.000827470463674919/0.000975852439300487/0.000119551996241033/0.000761534850840398/0.575356102453275/0.0839390419741094/0.00198889089763043/0.030725368561108/0.0187835871694856/0.000211758757253711/0.00176119364383837/0.0115383295448227/0.00077795834886626/0.00527660448602928/0.259116756675466}]):0.5[&model=LG+F{0.00221249999114696/0.000156317354383095/0.00186807733483134/0.000368664240299628/0.00323426798924836/0.000827470463674919/0.000975852439300487/0.000119551996241033/0.000761534850840398/0.575356102453275/0.0839390419741094/0.00198889089763043/0.030725368561108/0.0187835871694856/0.000211758757253711/0.00176119364383837/0.0115383295448227/0.00077795834886626/0.00527660448602928/0.259116756675466}]):0.25[&model=LG+F{0.0250221778020066/0.00176786470081992/0.00119156432101106/0.000573404512373541/0.00503044140585225/0.00128701199048055/0.001517798937187/0.00135206839254141/0.00118445857251221/0.366994337320198/0.130555177776799/0.00126862597592302/0.0195983604343857/0.0119812236219765/0.00239487697009548/0.00273928488892699/0.0179462218002947/0.00121000297537953/0.00336571378732941/0.403019065230068}]);
```
