## Supplementary material for "Modeling site-and-branch-heterogeneity with GFmix": C20pi4.nwk

```
((((A1:0.5[&model=LG+F{0.0422874315413196/0.323710274985183/0.0323803076567096/0.0108396500786932/0.00634460505907768/0.0884809497019014/0.0354853995236177/0.0214415983368894/0.0326285656764063/0.00901304518030175/0.0235169183521301/0.256768818878773/0.00855375311570739/0.00322107902405746/0.0118184767905567/0.035282308947186/0.0352439881021938/0.00276516088004389/0.00589785915795953/0.014320509675623}],A2:0.5[&model=LG+F{0.0422874315413196/0.323710274985183/0.0323803076567096/0.0108396500786932/0.00634460505907768/0.0884809497019014/0.0354853995236177/0.0214415983368894/0.0326285656764063/0.00901304518030175/0.0235169183521301/0.256768818878773/0.00855375311570739/0.00322107902405746/0.0118184767905567/0.035282308947186/0.0352439881021938/0.00276516088004389/0.00589785915795953/0.014320509675623}]):0.001[&model=LG+F{0.0422874315413196/0.323710274985183/0.0323803076567096/0.0108396500786932/0.00634460505907768/0.0884809497019014/0.0354853995236177/0.0214415983368894/0.0326285656764063/0.00901304518030175/0.0235169183521301/0.256768818878773/0.00855375311570739/0.00322107902405746/0.0118184767905567/0.035282308947186/0.0352439881021938/0.00276516088004389/0.00589785915795953/0.014320509675623}],(A3:0.5[&model=LG+F{0.0422874315413196/0.323710274985183/0.0323803076567096/0.0108396500786932/0.00634460505907768/0.0884809497019014/0.0354853995236177/0.0214415983368894/0.0326285656764063/0.00901304518030175/0.0235169183521301/0.256768818878773/0.00855375311570739/0.00322107902405746/0.0118184767905567/0.035282308947186/0.0352439881021938/0.00276516088004389/0.00589785915795953/0.014320509675623}],A4:0.5[&model=LG+F{0.0422874315413196/0.323710274985183/0.0323803076567096/0.0108396500786932/0.00634460505907768/0.0884809497019014/0.0354853995236177/0.0214415983368894/0.0326285656764063/0.00901304518030175/0.0235169183521301/0.256768818878773/0.00855375311570739/0.00322107902405746/0.0118184767905567/0.035282308947186/0.0352439881021938/0.00276516088004389/0.00589785915795953/0.014320509675623}]):0.001[&model=LG+F{0.0422874315413196/0.323710274985183/0.0323803076567096/0.0108396500786932/0.00634460505907768/0.0884809497019014/0.0354853995236177/0.0214415983368894/0.0326285656764063/0.00901304518030175/0.0235169183521301/0.256768818878773/0.00855375311570739/0.00322107902405746/0.0118184767905567/0.035282308947186/0.0352439881021938/0.00276516088004389/0.00589785915795953/0.014320509675623}]):0.5[&model=LG+F{0.0422874315413196/0.323710274985183/0.0323803076567096/0.0108396500786932/0.00634460505907768/0.0884809497019014/0.0354853995236177/0.0214415983368894/0.0326285656764063/0.00901304518030175/0.0235169183521301/0.256768818878773/0.00855375311570739/0.00322107902405746/0.0118184767905567/0.035282308947186/0.0352439881021938/0.00276516088004389/0.00589785915795953/0.014320509675623}],((B1:0.5[&model=LG+F{0.00523956533929304/0.0401088710040973/0.0711351271844051/0.00976587028150444/0.00571610610531803/0.0797159936806058/0.031970202554434/0.00265669139435049/0.0293963677382606/0.0198004330909037/0.0211873236110331/0.564086134745117/0.0187914309598527/0.00707627205017826/0.00146435191493089/0.0317872302065788/0.031752705438846/0.00249124300747305/0.0129567935476433/0.0129019146228771}],B2:0.5[&model=LG+F{0.00523956533929304/0.0401088710040973/0.0711351271844051/0.00976587028150444/0.00571610610531803/0.0797159936806058/0.031970202554434/0.00265669139435049/0.0293963677382606/0.0198004330909037/0.0211873236110331/0.564086134745117/0.0187914309598527/0.00707627205017826/0.00146435191493089/0.0317872302065788/0.031752705438846/0.00249124300747305/0.0129567935476433/0.0129019146228771}]):0.001[&model=LG+F{0.00523956533929304/0.0401088710040973/0.0711351271844051/0.00976587028150444/0.00571610610531803/0.0797159936806058/0.031970202554434/0.00265669139435049/0.0293963677382606/0.0198004330909037/0.0211873236110331/0.564086134745117/0.0187914309598527/0.00707627205017826/0.00146435191493089/0.0317872302065788/0.031752705438846/0.00249124300747305/0.0129567935476433/0.0129019146228771}],(B3:0.5[&model=LG+F{0.00523956533929304/0.0401088710040973/0.0711351271844051/0.00976587028150444/0.00571610610531803/0.0797159936806058/0.031970202554434/0.00265669139435049/0.0293963677382606/0.0198004330909037/0.0211873236110331/0.564086134745117/0.0187914309598527/0.00707627205017826/0.00146435191493089/0.0317872302065788/0.031752705438846/0.00249124300747305/0.0129567935476433/0.0129019146228771}],B4:0.5[&model=LG+F{0.00523956533929304/0.0401088710040973/0.0711351271844051/0.00976587028150444/0.00571610610531803/0.0797159936806058/0.031970202554434/0.00265669139435049/0.0293963677382606/0.0198004330909037/0.0211873236110331/0.564086134745117/0.0187914309598527/0.00707627205017826/0.00146435191493089/0.0317872302065788/0.031752705438846/0.00249124300747305/0.0129567935476433/0.0129019146228771}]):0.001[&model=LG+F{0.00523956533929304/0.0401088710040973/0.0711351271844051/0.00976587028150444/0.00571610610531803/0.0797159936806058/0.031970202554434/0.00265669139435049/0.0293963677382606/0.0198004330909037/0.0211873236110331/0.564086134745117/0.0187914309598527/0.00707627205017826/0.00146435191493089/0.0317872302065788/0.031752705438846/0.00249124300747305/0.0129567935476433/0.0129019146228771}]):0.5[&model=LG+F{0.00523956533929304/0.0401088710040973/0.0711351271844051/0.00976587028150444/0.00571610610531803/0.0797159936806058/0.031970202554434/0.00265669139435049/0.0293963677382606/0.0198004330909037/0.0211873236110331/0.564086134745117/0.0187914309598527/0.00707627205017826/0.00146435191493089/0.0317872302065788/0.031752705438846/0.00249124300747305/0.0129567935476433/0.0129019146228771}]):0.25[&model=LG+F{0.0422874315413196/0.323710274985183/0.0323803076567096/0.0108396500786932/0.00634460505907768/0.0884809497019014/0.0354853995236177/0.0214415983368894/0.0326285656764063/0.00901304518030175/0.0235169183521301/0.256768818878773/0.00855375311570739/0.00322107902405746/0.0118184767905567/0.035282308947186/0.0352439881021938/0.00276516088004389/0.00589785915795953/0.014320509675623}],(((C1:0.5[&model=LG+F{0.0422874315413196/0.323710274985183/0.0323803076567096/0.0108396500786932/0.00634460505907768/0.0884809497019014/0.0354853995236177/0.0214415983368894/0.0326285656764063/0.00901304518030175/0.0235169183521301/0.256768818878773/0.00855375311570739/0.00322107902405746/0.0118184767905567/0.035282308947186/0.0352439881021938/0.00276516088004389/0.00589785915795953/0.014320509675623}],C2:0.5[&model=LG+F{0.0422874315413196/0.323710274985183/0.0323803076567096/0.0108396500786932/0.00634460505907768/0.0884809497019014/0.0354853995236177/0.0214415983368894/0.0326285656764063/0.00901304518030175/0.0235169183521301/0.256768818878773/0.00855375311570739/0.00322107902405746/0.0118184767905567/0.035282308947186/0.0352439881021938/0.00276516088004389/0.00589785915795953/0.014320509675623}]):0.001[&model=LG+F{0.0422874315413196/0.323710274985183/0.0323803076567096/0.0108396500786932/0.00634460505907768/0.0884809497019014/0.0354853995236177/0.0214415983368894/0.0326285656764063/0.00901304518030175/0.0235169183521301/0.256768818878773/0.00855375311570739/0.00322107902405746/0.0118184767905567/0.035282308947186/0.0352439881021938/0.00276516088004389/0.00589785915795953/0.014320509675623}],(C3:0.5[&model=LG+F{0.0422874315413196/0.323710274985183/0.0323803076567096/0.0108396500786932/0.00634460505907768/0.0884809497019014/0.0354853995236177/0.0214415983368894/0.0326285656764063/0.00901304518030175/0.0235169183521301/0.256768818878773/0.00855375311570739/0.00322107902405746/0.0118184767905567/0.035282308947186/0.0352439881021938/0.00276516088004389/0.00589785915795953/0.014320509675623}],C4:0.5[&model=LG+F{0.0422874315413196/0.323710274985183/0.0323803076567096/0.0108396500786932/0.00634460505907768/0.0884809497019014/0.0354853995236177/0.0214415983368894/0.0326285656764063/0.00901304518030175/0.0235169183521301/0.256768818878773/0.00855375311570739/0.00322107902405746/0.0118184767905567/0.035282308947186/0.0352439881021938/0.00276516088004389/0.00589785915795953/0.014320509675623}]):0.001[&model=LG+F{0.0422874315413196/0.323710274985183/0.0323803076567096/0.0108396500786932/0.00634460505907768/0.0884809497019014/0.0354853995236177/0.0214415983368894/0.0326285656764063/0.00901304518030175/0.0235169183521301/0.256768818878773/0.00855375311570739/0.00322107902405746/0.0118184767905567/0.035282308947186/0.0352439881021938/0.00276516088004389/0.00589785915795953/0.014320509675623}]):0.5[&model=LG+F{0.0422874315413196/0.323710274985183/0.0323803076567096/0.0108396500786932/0.00634460505907768/0.0884809497019014/0.0354853995236177/0.0214415983368894/0.0326285656764063/0.00901304518030175/0.0235169183521301/0.256768818878773/0.00855375311570739/0.00322107902405746/0.0118184767905567/0.035282308947186/0.0352439881021938/0.00276516088004389/0.00589785915795953/0.014320509675623}],((D1:0.5[&model=LG+F{0.00523956533929304/0.0401088710040973/0.0711351271844051/0.00976587028150444/0.00571610610531803/0.0797159936806058/0.031970202554434/0.00265669139435049/0.0293963677382606/0.0198004330909037/0.0211873236110331/0.564086134745117/0.0187914309598527/0.00707627205017826/0.00146435191493089/0.0317872302065788/0.031752705438846/0.00249124300747305/0.0129567935476433/0.0129019146228771}],D2:0.5[&model=LG+F{0.00523956533929304/0.0401088710040973/0.0711351271844051/0.00976587028150444/0.00571610610531803/0.0797159936806058/0.031970202554434/0.00265669139435049/0.0293963677382606/0.0198004330909037/0.0211873236110331/0.564086134745117/0.0187914309598527/0.00707627205017826/0.00146435191493089/0.0317872302065788/0.031752705438846/0.00249124300747305/0.0129567935476433/0.0129019146228771}]):0.001[&model=LG+F{0.00523956533929304/0.0401088710040973/0.0711351271844051/0.00976587028150444/0.00571610610531803/0.0797159936806058/0.031970202554434/0.00265669139435049/0.0293963677382606/0.0198004330909037/0.0211873236110331/0.564086134745117/0.0187914309598527/0.00707627205017826/0.00146435191493089/0.0317872302065788/0.031752705438846/0.00249124300747305/0.0129567935476433/0.0129019146228771}],(D3:0.5[&model=LG+F{0.00523956533929304/0.0401088710040973/0.0711351271844051/0.00976587028150444/0.00571610610531803/0.0797159936806058/0.031970202554434/0.00265669139435049/0.0293963677382606/0.0198004330909037/0.0211873236110331/0.564086134745117/0.0187914309598527/0.00707627205017826/0.00146435191493089/0.0317872302065788/0.031752705438846/0.00249124300747305/0.0129567935476433/0.0129019146228771}],D4:0.5[&model=LG+F{0.00523956533929304/0.0401088710040973/0.0711351271844051/0.00976587028150444/0.00571610610531803/0.0797159936806058/0.031970202554434/0.00265669139435049/0.0293963677382606/0.0198004330909037/0.0211873236110331/0.564086134745117/0.0187914309598527/0.00707627205017826/0.00146435191493089/0.0317872302065788/0.031752705438846/0.00249124300747305/0.0129567935476433/0.0129019146228771}]):0.001[&model=LG+F{0.00523956533929304/0.0401088710040973/0.0711351271844051/0.00976587028150444/0.00571610610531803/0.0797159936806058/0.031970202554434/0.00265669139435049/0.0293963677382606/0.0198004330909037/0.0211873236110331/0.564086134745117/0.0187914309598527/0.00707627205017826/0.00146435191493089/0.0317872302065788/0.031752705438846/0.00249124300747305/0.0129567935476433/0.0129019146228771}]):0.5[&model=LG+F{0.00523956533929304/0.0401088710040973/0.0711351271844051/0.00976587028150444/0.00571610610531803/0.0797159936806058/0.031970202554434/0.00265669139435049/0.0293963677382606/0.0198004330909037/0.0211873236110331/0.564086134745117/0.0187914309598527/0.00707627205017826/0.00146435191493089/0.0317872302065788/0.031752705438846/0.00249124300747305/0.0129567935476433/0.0129019146228771}]):0.25[&model=LG+F{0.0422874315413196/0.323710274985183/0.0323803076567096/0.0108396500786932/0.00634460505907768/0.0884809497019014/0.0354853995236177/0.0214415983368894/0.0326285656764063/0.00901304518030175/0.0235169183521301/0.256768818878773/0.00855375311570739/0.00322107902405746/0.0118184767905567/0.035282308947186/0.0352439881021938/0.00276516088004389/0.00589785915795953/0.014320509675623}]);
```
