## Supplementary material for "Modeling site-and-branch-heterogeneity with GFmix": C20pi5.nwk

```
((((A1:0.5[&model=LG+F{0.0104462994158819/0.00661738415262775/0.00707318993177057/0.00266869224871922/0.00925338596394548/0.00466232945408064/0.00273054931773588/0.00299778310487161/0.0472116777607165/0.00952959712051968/0.041467666949122/0.00260795346166648/0.00787279913250567/0.333585150050175/0.00264482236298048/0.00876405469968949/0.00602900450642439/0.0539276815225569/0.426677999879991/0.0132312662954766}],A2:0.5[&model=LG+F{0.0104462994158819/0.00661738415262775/0.00707318993177057/0.00266869224871922/0.00925338596394548/0.00466232945408064/0.00273054931773588/0.00299778310487161/0.0472116777607165/0.00952959712051968/0.041467666949122/0.00260795346166648/0.00787279913250567/0.333585150050175/0.00264482236298048/0.00876405469968949/0.00602900450642439/0.0539276815225569/0.426677999879991/0.0132312662954766}]):0.001[&model=LG+F{0.0104462994158819/0.00661738415262775/0.00707318993177057/0.00266869224871922/0.00925338596394548/0.00466232945408064/0.00273054931773588/0.00299778310487161/0.0472116777607165/0.00952959712051968/0.041467666949122/0.00260795346166648/0.00787279913250567/0.333585150050175/0.00264482236298048/0.00876405469968949/0.00602900450642439/0.0539276815225569/0.426677999879991/0.0132312662954766}],(A3:0.5[&model=LG+F{0.0104462994158819/0.00661738415262775/0.00707318993177057/0.00266869224871922/0.00925338596394548/0.00466232945408064/0.00273054931773588/0.00299778310487161/0.0472116777607165/0.00952959712051968/0.041467666949122/0.00260795346166648/0.00787279913250567/0.333585150050175/0.00264482236298048/0.00876405469968949/0.00602900450642439/0.0539276815225569/0.426677999879991/0.0132312662954766}],A4:0.5[&model=LG+F{0.0104462994158819/0.00661738415262775/0.00707318993177057/0.00266869224871922/0.00925338596394548/0.00466232945408064/0.00273054931773588/0.00299778310487161/0.0472116777607165/0.00952959712051968/0.041467666949122/0.00260795346166648/0.00787279913250567/0.333585150050175/0.00264482236298048/0.00876405469968949/0.00602900450642439/0.0539276815225569/0.426677999879991/0.0132312662954766}]):0.001[&model=LG+F{0.0104462994158819/0.00661738415262775/0.00707318993177057/0.00266869224871922/0.00925338596394548/0.00466232945408064/0.00273054931773588/0.00299778310487161/0.0472116777607165/0.00952959712051968/0.041467666949122/0.00260795346166648/0.00787279913250567/0.333585150050175/0.00264482236298048/0.00876405469968949/0.00602900450642439/0.0539276815225569/0.426677999879991/0.0132312662954766}]):0.5[&model=LG+F{0.0104462994158819/0.00661738415262775/0.00707318993177057/0.00266869224871922/0.00925338596394548/0.00466232945408064/0.00273054931773588/0.00299778310487161/0.0472116777607165/0.00952959712051968/0.041467666949122/0.00260795346166648/0.00787279913250567/0.333585150050175/0.00264482236298048/0.00876405469968949/0.00602900450642439/0.0539276815225569/0.426677999879991/0.0132312662954766}],((B1:0.5[&model=LG+F{0.00067992679319166/0.000430711068780296/0.00816270674975079/0.00126301909276412/0.00437937463594299/0.00220655308609918/0.00129229435267015/0.000195119149091268/0.0223439965555525/0.0109974859276258/0.019625513250642/0.00300966883823691/0.00908548352839858/0.384968844636917/0.000172145705979756/0.00414778752441362/0.00285336303038667/0.025522497554441/0.492401225357558/0.0062619966617183}],B2:0.5[&model=LG+F{0.00067992679319166/0.000430711068780296/0.00816270674975079/0.00126301909276412/0.00437937463594299/0.00220655308609918/0.00129229435267015/0.000195119149091268/0.0223439965555525/0.0109974859276258/0.019625513250642/0.00300966883823691/0.00908548352839858/0.384968844636917/0.000172145705979756/0.00414778752441362/0.00285336303038667/0.025522497554441/0.492401225357558/0.0062619966617183}]):0.001[&model=LG+F{0.00067992679319166/0.000430711068780296/0.00816270674975079/0.00126301909276412/0.00437937463594299/0.00220655308609918/0.00129229435267015/0.000195119149091268/0.0223439965555525/0.0109974859276258/0.019625513250642/0.00300966883823691/0.00908548352839858/0.384968844636917/0.000172145705979756/0.00414778752441362/0.00285336303038667/0.025522497554441/0.492401225357558/0.0062619966617183}],(B3:0.5[&model=LG+F{0.00067992679319166/0.000430711068780296/0.00816270674975079/0.00126301909276412/0.00437937463594299/0.00220655308609918/0.00129229435267015/0.000195119149091268/0.0223439965555525/0.0109974859276258/0.019625513250642/0.00300966883823691/0.00908548352839858/0.384968844636917/0.000172145705979756/0.00414778752441362/0.00285336303038667/0.025522497554441/0.492401225357558/0.0062619966617183}],B4:0.5[&model=LG+F{0.00067992679319166/0.000430711068780296/0.00816270674975079/0.00126301909276412/0.00437937463594299/0.00220655308609918/0.00129229435267015/0.000195119149091268/0.0223439965555525/0.0109974859276258/0.019625513250642/0.00300966883823691/0.00908548352839858/0.384968844636917/0.000172145705979756/0.00414778752441362/0.00285336303038667/0.025522497554441/0.492401225357558/0.0062619966617183}]):0.001[&model=LG+F{0.00067992679319166/0.000430711068780296/0.00816270674975079/0.00126301909276412/0.00437937463594299/0.00220655308609918/0.00129229435267015/0.000195119149091268/0.0223439965555525/0.0109974859276258/0.019625513250642/0.00300966883823691/0.00908548352839858/0.384968844636917/0.000172145705979756/0.00414778752441362/0.00285336303038667/0.025522497554441/0.492401225357558/0.0062619966617183}]):0.5[&model=LG+F{0.00067992679319166/0.000430711068780296/0.00816270674975079/0.00126301909276412/0.00437937463594299/0.00220655308609918/0.00129229435267015/0.000195119149091268/0.0223439965555525/0.0109974859276258/0.019625513250642/0.00300966883823691/0.00908548352839858/0.384968844636917/0.000172145705979756/0.00414778752441362/0.00285336303038667/0.025522497554441/0.492401225357558/0.0062619966617183}]):0.25[&model=LG+F{0.0104462994158819/0.00661738415262775/0.00707318993177057/0.00266869224871922/0.00925338596394548/0.00466232945408064/0.00273054931773588/0.00299778310487161/0.0472116777607165/0.00952959712051968/0.041467666949122/0.00260795346166648/0.00787279913250567/0.333585150050175/0.00264482236298048/0.00876405469968949/0.00602900450642439/0.0539276815225569/0.426677999879991/0.0132312662954766}],(((C1:0.5[&model=LG+F{0.0104462994158819/0.00661738415262775/0.00707318993177057/0.00266869224871922/0.00925338596394548/0.00466232945408064/0.00273054931773588/0.00299778310487161/0.0472116777607165/0.00952959712051968/0.041467666949122/0.00260795346166648/0.00787279913250567/0.333585150050175/0.00264482236298048/0.00876405469968949/0.00602900450642439/0.0539276815225569/0.426677999879991/0.0132312662954766}],C2:0.5[&model=LG+F{0.0104462994158819/0.00661738415262775/0.00707318993177057/0.00266869224871922/0.00925338596394548/0.00466232945408064/0.00273054931773588/0.00299778310487161/0.0472116777607165/0.00952959712051968/0.041467666949122/0.00260795346166648/0.00787279913250567/0.333585150050175/0.00264482236298048/0.00876405469968949/0.00602900450642439/0.0539276815225569/0.426677999879991/0.0132312662954766}]):0.001[&model=LG+F{0.0104462994158819/0.00661738415262775/0.00707318993177057/0.00266869224871922/0.00925338596394548/0.00466232945408064/0.00273054931773588/0.00299778310487161/0.0472116777607165/0.00952959712051968/0.041467666949122/0.00260795346166648/0.00787279913250567/0.333585150050175/0.00264482236298048/0.00876405469968949/0.00602900450642439/0.0539276815225569/0.426677999879991/0.0132312662954766}],(C3:0.5[&model=LG+F{0.0104462994158819/0.00661738415262775/0.00707318993177057/0.00266869224871922/0.00925338596394548/0.00466232945408064/0.00273054931773588/0.00299778310487161/0.0472116777607165/0.00952959712051968/0.041467666949122/0.00260795346166648/0.00787279913250567/0.333585150050175/0.00264482236298048/0.00876405469968949/0.00602900450642439/0.0539276815225569/0.426677999879991/0.0132312662954766}],C4:0.5[&model=LG+F{0.0104462994158819/0.00661738415262775/0.00707318993177057/0.00266869224871922/0.00925338596394548/0.00466232945408064/0.00273054931773588/0.00299778310487161/0.0472116777607165/0.00952959712051968/0.041467666949122/0.00260795346166648/0.00787279913250567/0.333585150050175/0.00264482236298048/0.00876405469968949/0.00602900450642439/0.0539276815225569/0.426677999879991/0.0132312662954766}]):0.001[&model=LG+F{0.0104462994158819/0.00661738415262775/0.00707318993177057/0.00266869224871922/0.00925338596394548/0.00466232945408064/0.00273054931773588/0.00299778310487161/0.0472116777607165/0.00952959712051968/0.041467666949122/0.00260795346166648/0.00787279913250567/0.333585150050175/0.00264482236298048/0.00876405469968949/0.00602900450642439/0.0539276815225569/0.426677999879991/0.0132312662954766}]):0.5[&model=LG+F{0.0104462994158819/0.00661738415262775/0.00707318993177057/0.00266869224871922/0.00925338596394548/0.00466232945408064/0.00273054931773588/0.00299778310487161/0.0472116777607165/0.00952959712051968/0.041467666949122/0.00260795346166648/0.00787279913250567/0.333585150050175/0.00264482236298048/0.00876405469968949/0.00602900450642439/0.0539276815225569/0.426677999879991/0.0132312662954766}],((D1:0.5[&model=LG+F{0.00067992679319166/0.000430711068780296/0.00816270674975079/0.00126301909276412/0.00437937463594299/0.00220655308609918/0.00129229435267015/0.000195119149091268/0.0223439965555525/0.0109974859276258/0.019625513250642/0.00300966883823691/0.00908548352839858/0.384968844636917/0.000172145705979756/0.00414778752441362/0.00285336303038667/0.025522497554441/0.492401225357558/0.0062619966617183}],D2:0.5[&model=LG+F{0.00067992679319166/0.000430711068780296/0.00816270674975079/0.00126301909276412/0.00437937463594299/0.00220655308609918/0.00129229435267015/0.000195119149091268/0.0223439965555525/0.0109974859276258/0.019625513250642/0.00300966883823691/0.00908548352839858/0.384968844636917/0.000172145705979756/0.00414778752441362/0.00285336303038667/0.025522497554441/0.492401225357558/0.0062619966617183}]):0.001[&model=LG+F{0.00067992679319166/0.000430711068780296/0.00816270674975079/0.00126301909276412/0.00437937463594299/0.00220655308609918/0.00129229435267015/0.000195119149091268/0.0223439965555525/0.0109974859276258/0.019625513250642/0.00300966883823691/0.00908548352839858/0.384968844636917/0.000172145705979756/0.00414778752441362/0.00285336303038667/0.025522497554441/0.492401225357558/0.0062619966617183}],(D3:0.5[&model=LG+F{0.00067992679319166/0.000430711068780296/0.00816270674975079/0.00126301909276412/0.00437937463594299/0.00220655308609918/0.00129229435267015/0.000195119149091268/0.0223439965555525/0.0109974859276258/0.019625513250642/0.00300966883823691/0.00908548352839858/0.384968844636917/0.000172145705979756/0.00414778752441362/0.00285336303038667/0.025522497554441/0.492401225357558/0.0062619966617183}],D4:0.5[&model=LG+F{0.00067992679319166/0.000430711068780296/0.00816270674975079/0.00126301909276412/0.00437937463594299/0.00220655308609918/0.00129229435267015/0.000195119149091268/0.0223439965555525/0.0109974859276258/0.019625513250642/0.00300966883823691/0.00908548352839858/0.384968844636917/0.000172145705979756/0.00414778752441362/0.00285336303038667/0.025522497554441/0.492401225357558/0.0062619966617183}]):0.001[&model=LG+F{0.00067992679319166/0.000430711068780296/0.00816270674975079/0.00126301909276412/0.00437937463594299/0.00220655308609918/0.00129229435267015/0.000195119149091268/0.0223439965555525/0.0109974859276258/0.019625513250642/0.00300966883823691/0.00908548352839858/0.384968844636917/0.000172145705979756/0.00414778752441362/0.00285336303038667/0.025522497554441/0.492401225357558/0.0062619966617183}]):0.5[&model=LG+F{0.00067992679319166/0.000430711068780296/0.00816270674975079/0.00126301909276412/0.00437937463594299/0.00220655308609918/0.00129229435267015/0.000195119149091268/0.0223439965555525/0.0109974859276258/0.019625513250642/0.00300966883823691/0.00908548352839858/0.384968844636917/0.000172145705979756/0.00414778752441362/0.00285336303038667/0.025522497554441/0.492401225357558/0.0062619966617183}]):0.25[&model=LG+F{0.0104462994158819/0.00661738415262775/0.00707318993177057/0.00266869224871922/0.00925338596394548/0.00466232945408064/0.00273054931773588/0.00299778310487161/0.0472116777607165/0.00952959712051968/0.041467666949122/0.00260795346166648/0.00787279913250567/0.333585150050175/0.00264482236298048/0.00876405469968949/0.00602900450642439/0.0539276815225569/0.426677999879991/0.0132312662954766}]);
```
