## Supplementary material for "Modeling site-and-branch-heterogeneity with GFmix": C20pi6.nwk

```
((((A1:0.5[&model=LG+F{0.194289092118913/0.0320627232996215/0.0290216808969504/0.126785053529159/0.00171078855832228/0.0689027260462665/0.212614343220974/0.045211763930291/0.0127352110851708/0.00746560650849575/0.0155435088872018/0.0473408289607675/0.00471238939756044/0.00220396528133796/0.0409597925779642/0.0773108610572604/0.0526216529096328/0.00103201509727972/0.00316152223493932/0.0243145800711328}],A2:0.5[&model=LG+F{0.194289092118913/0.0320627232996215/0.0290216808969504/0.126785053529159/0.00171078855832228/0.0689027260462665/0.212614343220974/0.045211763930291/0.0127352110851708/0.00746560650849575/0.0155435088872018/0.0473408289607675/0.00471238939756044/0.00220396528133796/0.0409597925779642/0.0773108610572604/0.0526216529096328/0.00103201509727972/0.00316152223493932/0.0243145800711328}]):0.001[&model=LG+F{0.194289092118913/0.0320627232996215/0.0290216808969504/0.126785053529159/0.00171078855832228/0.0689027260462665/0.212614343220974/0.045211763930291/0.0127352110851708/0.00746560650849575/0.0155435088872018/0.0473408289607675/0.00471238939756044/0.00220396528133796/0.0409597925779642/0.0773108610572604/0.0526216529096328/0.00103201509727972/0.00316152223493932/0.0243145800711328}],(A3:0.5[&model=LG+F{0.194289092118913/0.0320627232996215/0.0290216808969504/0.126785053529159/0.00171078855832228/0.0689027260462665/0.212614343220974/0.045211763930291/0.0127352110851708/0.00746560650849575/0.0155435088872018/0.0473408289607675/0.00471238939756044/0.00220396528133796/0.0409597925779642/0.0773108610572604/0.0526216529096328/0.00103201509727972/0.00316152223493932/0.0243145800711328}],A4:0.5[&model=LG+F{0.194289092118913/0.0320627232996215/0.0290216808969504/0.126785053529159/0.00171078855832228/0.0689027260462665/0.212614343220974/0.045211763930291/0.0127352110851708/0.00746560650849575/0.0155435088872018/0.0473408289607675/0.00471238939756044/0.00220396528133796/0.0409597925779642/0.0773108610572604/0.0526216529096328/0.00103201509727972/0.00316152223493932/0.0243145800711328}]):0.001[&model=LG+F{0.194289092118913/0.0320627232996215/0.0290216808969504/0.126785053529159/0.00171078855832228/0.0689027260462665/0.212614343220974/0.045211763930291/0.0127352110851708/0.00746560650849575/0.0155435088872018/0.0473408289607675/0.00471238939756044/0.00220396528133796/0.0409597925779642/0.0773108610572604/0.0526216529096328/0.00103201509727972/0.00316152223493932/0.0243145800711328}]):0.5[&model=LG+F{0.194289092118913/0.0320627232996215/0.0290216808969504/0.126785053529159/0.00171078855832228/0.0689027260462665/0.212614343220974/0.045211763930291/0.0127352110851708/0.00746560650849575/0.0155435088872018/0.0473408289607675/0.00471238939756044/0.00220396528133796/0.0409597925779642/0.0773108610572604/0.0526216529096328/0.00103201509727972/0.00316152223493932/0.0243145800711328}],((B1:0.5[&model=LG+F{0.0308711750949445/0.00509454202605241/0.0817610562518286/0.146482092832726/0.0019765728013018/0.0796072978019907/0.245645626943723/0.007183832429404/0.0147137246899005/0.0210324093860214/0.0179583132899633/0.133370503018529/0.0132759344981615/0.00620910036136072/0.00650822398075249/0.0893217016607013/0.0607968339481557/0.00119234662979998/0.00890676863997368/0.028092038264978}],B2:0.5[&model=LG+F{0.0308711750949445/0.00509454202605241/0.0817610562518286/0.146482092832726/0.0019765728013018/0.0796072978019907/0.245645626943723/0.007183832429404/0.0147137246899005/0.0210324093860214/0.0179583132899633/0.133370503018529/0.0132759344981615/0.00620910036136072/0.00650822398075249/0.0893217016607013/0.0607968339481557/0.00119234662979998/0.00890676863997368/0.028092038264978}]):0.001[&model=LG+F{0.0308711750949445/0.00509454202605241/0.0817610562518286/0.146482092832726/0.0019765728013018/0.0796072978019907/0.245645626943723/0.007183832429404/0.0147137246899005/0.0210324093860214/0.0179583132899633/0.133370503018529/0.0132759344981615/0.00620910036136072/0.00650822398075249/0.0893217016607013/0.0607968339481557/0.00119234662979998/0.00890676863997368/0.028092038264978}],(B3:0.5[&model=LG+F{0.0308711750949445/0.00509454202605241/0.0817610562518286/0.146482092832726/0.0019765728013018/0.0796072978019907/0.245645626943723/0.007183832429404/0.0147137246899005/0.0210324093860214/0.0179583132899633/0.133370503018529/0.0132759344981615/0.00620910036136072/0.00650822398075249/0.0893217016607013/0.0607968339481557/0.00119234662979998/0.00890676863997368/0.028092038264978}],B4:0.5[&model=LG+F{0.0308711750949445/0.00509454202605241/0.0817610562518286/0.146482092832726/0.0019765728013018/0.0796072978019907/0.245645626943723/0.007183832429404/0.0147137246899005/0.0210324093860214/0.0179583132899633/0.133370503018529/0.0132759344981615/0.00620910036136072/0.00650822398075249/0.0893217016607013/0.0607968339481557/0.00119234662979998/0.00890676863997368/0.028092038264978}]):0.001[&model=LG+F{0.0308711750949445/0.00509454202605241/0.0817610562518286/0.146482092832726/0.0019765728013018/0.0796072978019907/0.245645626943723/0.007183832429404/0.0147137246899005/0.0210324093860214/0.0179583132899633/0.133370503018529/0.0132759344981615/0.00620910036136072/0.00650822398075249/0.0893217016607013/0.0607968339481557/0.00119234662979998/0.00890676863997368/0.028092038264978}]):0.5[&model=LG+F{0.0308711750949445/0.00509454202605241/0.0817610562518286/0.146482092832726/0.0019765728013018/0.0796072978019907/0.245645626943723/0.007183832429404/0.0147137246899005/0.0210324093860214/0.0179583132899633/0.133370503018529/0.0132759344981615/0.00620910036136072/0.00650822398075249/0.0893217016607013/0.0607968339481557/0.00119234662979998/0.00890676863997368/0.028092038264978}]):0.25[&model=LG+F{0.194289092118913/0.0320627232996215/0.0290216808969504/0.126785053529159/0.00171078855832228/0.0689027260462665/0.212614343220974/0.045211763930291/0.0127352110851708/0.00746560650849575/0.0155435088872018/0.0473408289607675/0.00471238939756044/0.00220396528133796/0.0409597925779642/0.0773108610572604/0.0526216529096328/0.00103201509727972/0.00316152223493932/0.0243145800711328}],(((C1:0.5[&model=LG+F{0.194289092118913/0.0320627232996215/0.0290216808969504/0.126785053529159/0.00171078855832228/0.0689027260462665/0.212614343220974/0.045211763930291/0.0127352110851708/0.00746560650849575/0.0155435088872018/0.0473408289607675/0.00471238939756044/0.00220396528133796/0.0409597925779642/0.0773108610572604/0.0526216529096328/0.00103201509727972/0.00316152223493932/0.0243145800711328}],C2:0.5[&model=LG+F{0.194289092118913/0.0320627232996215/0.0290216808969504/0.126785053529159/0.00171078855832228/0.0689027260462665/0.212614343220974/0.045211763930291/0.0127352110851708/0.00746560650849575/0.0155435088872018/0.0473408289607675/0.00471238939756044/0.00220396528133796/0.0409597925779642/0.0773108610572604/0.0526216529096328/0.00103201509727972/0.00316152223493932/0.0243145800711328}]):0.001[&model=LG+F{0.194289092118913/0.0320627232996215/0.0290216808969504/0.126785053529159/0.00171078855832228/0.0689027260462665/0.212614343220974/0.045211763930291/0.0127352110851708/0.00746560650849575/0.0155435088872018/0.0473408289607675/0.00471238939756044/0.00220396528133796/0.0409597925779642/0.0773108610572604/0.0526216529096328/0.00103201509727972/0.00316152223493932/0.0243145800711328}],(C3:0.5[&model=LG+F{0.194289092118913/0.0320627232996215/0.0290216808969504/0.126785053529159/0.00171078855832228/0.0689027260462665/0.212614343220974/0.045211763930291/0.0127352110851708/0.00746560650849575/0.0155435088872018/0.0473408289607675/0.00471238939756044/0.00220396528133796/0.0409597925779642/0.0773108610572604/0.0526216529096328/0.00103201509727972/0.00316152223493932/0.0243145800711328}],C4:0.5[&model=LG+F{0.194289092118913/0.0320627232996215/0.0290216808969504/0.126785053529159/0.00171078855832228/0.0689027260462665/0.212614343220974/0.045211763930291/0.0127352110851708/0.00746560650849575/0.0155435088872018/0.0473408289607675/0.00471238939756044/0.00220396528133796/0.0409597925779642/0.0773108610572604/0.0526216529096328/0.00103201509727972/0.00316152223493932/0.0243145800711328}]):0.001[&model=LG+F{0.194289092118913/0.0320627232996215/0.0290216808969504/0.126785053529159/0.00171078855832228/0.0689027260462665/0.212614343220974/0.045211763930291/0.0127352110851708/0.00746560650849575/0.0155435088872018/0.0473408289607675/0.00471238939756044/0.00220396528133796/0.0409597925779642/0.0773108610572604/0.0526216529096328/0.00103201509727972/0.00316152223493932/0.0243145800711328}]):0.5[&model=LG+F{0.194289092118913/0.0320627232996215/0.0290216808969504/0.126785053529159/0.00171078855832228/0.0689027260462665/0.212614343220974/0.045211763930291/0.0127352110851708/0.00746560650849575/0.0155435088872018/0.0473408289607675/0.00471238939756044/0.00220396528133796/0.0409597925779642/0.0773108610572604/0.0526216529096328/0.00103201509727972/0.00316152223493932/0.0243145800711328}],((D1:0.5[&model=LG+F{0.0308711750949445/0.00509454202605241/0.0817610562518286/0.146482092832726/0.0019765728013018/0.0796072978019907/0.245645626943723/0.007183832429404/0.0147137246899005/0.0210324093860214/0.0179583132899633/0.133370503018529/0.0132759344981615/0.00620910036136072/0.00650822398075249/0.0893217016607013/0.0607968339481557/0.00119234662979998/0.00890676863997368/0.028092038264978}],D2:0.5[&model=LG+F{0.0308711750949445/0.00509454202605241/0.0817610562518286/0.146482092832726/0.0019765728013018/0.0796072978019907/0.245645626943723/0.007183832429404/0.0147137246899005/0.0210324093860214/0.0179583132899633/0.133370503018529/0.0132759344981615/0.00620910036136072/0.00650822398075249/0.0893217016607013/0.0607968339481557/0.00119234662979998/0.00890676863997368/0.028092038264978}]):0.001[&model=LG+F{0.0308711750949445/0.00509454202605241/0.0817610562518286/0.146482092832726/0.0019765728013018/0.0796072978019907/0.245645626943723/0.007183832429404/0.0147137246899005/0.0210324093860214/0.0179583132899633/0.133370503018529/0.0132759344981615/0.00620910036136072/0.00650822398075249/0.0893217016607013/0.0607968339481557/0.00119234662979998/0.00890676863997368/0.028092038264978}],(D3:0.5[&model=LG+F{0.0308711750949445/0.00509454202605241/0.0817610562518286/0.146482092832726/0.0019765728013018/0.0796072978019907/0.245645626943723/0.007183832429404/0.0147137246899005/0.0210324093860214/0.0179583132899633/0.133370503018529/0.0132759344981615/0.00620910036136072/0.00650822398075249/0.0893217016607013/0.0607968339481557/0.00119234662979998/0.00890676863997368/0.028092038264978}],D4:0.5[&model=LG+F{0.0308711750949445/0.00509454202605241/0.0817610562518286/0.146482092832726/0.0019765728013018/0.0796072978019907/0.245645626943723/0.007183832429404/0.0147137246899005/0.0210324093860214/0.0179583132899633/0.133370503018529/0.0132759344981615/0.00620910036136072/0.00650822398075249/0.0893217016607013/0.0607968339481557/0.00119234662979998/0.00890676863997368/0.028092038264978}]):0.001[&model=LG+F{0.0308711750949445/0.00509454202605241/0.0817610562518286/0.146482092832726/0.0019765728013018/0.0796072978019907/0.245645626943723/0.007183832429404/0.0147137246899005/0.0210324093860214/0.0179583132899633/0.133370503018529/0.0132759344981615/0.00620910036136072/0.00650822398075249/0.0893217016607013/0.0607968339481557/0.00119234662979998/0.00890676863997368/0.028092038264978}]):0.5[&model=LG+F{0.0308711750949445/0.00509454202605241/0.0817610562518286/0.146482092832726/0.0019765728013018/0.0796072978019907/0.245645626943723/0.007183832429404/0.0147137246899005/0.0210324093860214/0.0179583132899633/0.133370503018529/0.0132759344981615/0.00620910036136072/0.00650822398075249/0.0893217016607013/0.0607968339481557/0.00119234662979998/0.00890676863997368/0.028092038264978}]):0.25[&model=LG+F{0.194289092118913/0.0320627232996215/0.0290216808969504/0.126785053529159/0.00171078855832228/0.0689027260462665/0.212614343220974/0.045211763930291/0.0127352110851708/0.00746560650849575/0.0155435088872018/0.0473408289607675/0.00471238939756044/0.00220396528133796/0.0409597925779642/0.0773108610572604/0.0526216529096328/0.00103201509727972/0.00316152223493932/0.0243145800711328}]);
```
