## Supplementary material for "Modeling site-and-branch-heterogeneity with GFmix": C20pi7.nwk

```
((((A1:0.5[&model=LG+F{0.170055049975157/0.020345530180612/0.0360511885130671/0.0343687097735288/0.00814145388967434/0.0126313890472937/0.0202583403038898/0.551109877817189/0.00826507263079947/0.00144379955291173/0.00561585560679733/0.0137332460803159/0.00241524604708857/0.00251800831221522/0.0131576245164944/0.0761568397124764/0.0131163322740667/0.00263001580667242/0.00266239319812287/0.00532470601490064}],A2:0.5[&model=LG+F{0.170055049975157/0.020345530180612/0.0360511885130671/0.0343687097735288/0.00814145388967434/0.0126313890472937/0.0202583403038898/0.551109877817189/0.00826507263079947/0.00144379955291173/0.00561585560679733/0.0137332460803159/0.00241524604708857/0.00251800831221522/0.0131576245164944/0.0761568397124764/0.0131163322740667/0.00263001580667242/0.00266239319812287/0.00532470601490064}]):0.001[&model=LG+F{0.170055049975157/0.020345530180612/0.0360511885130671/0.0343687097735288/0.00814145388967434/0.0126313890472937/0.0202583403038898/0.551109877817189/0.00826507263079947/0.00144379955291173/0.00561585560679733/0.0137332460803159/0.00241524604708857/0.00251800831221522/0.0131576245164944/0.0761568397124764/0.0131163322740667/0.00263001580667242/0.00266239319812287/0.00532470601490064}],(A3:0.5[&model=LG+F{0.170055049975157/0.020345530180612/0.0360511885130671/0.0343687097735288/0.00814145388967434/0.0126313890472937/0.0202583403038898/0.551109877817189/0.00826507263079947/0.00144379955291173/0.00561585560679733/0.0137332460803159/0.00241524604708857/0.00251800831221522/0.0131576245164944/0.0761568397124764/0.0131163322740667/0.00263001580667242/0.00266239319812287/0.00532470601490064}],A4:0.5[&model=LG+F{0.170055049975157/0.020345530180612/0.0360511885130671/0.0343687097735288/0.00814145388967434/0.0126313890472937/0.0202583403038898/0.551109877817189/0.00826507263079947/0.00144379955291173/0.00561585560679733/0.0137332460803159/0.00241524604708857/0.00251800831221522/0.0131576245164944/0.0761568397124764/0.0131163322740667/0.00263001580667242/0.00266239319812287/0.00532470601490064}]):0.001[&model=LG+F{0.170055049975157/0.020345530180612/0.0360511885130671/0.0343687097735288/0.00814145388967434/0.0126313890472937/0.0202583403038898/0.551109877817189/0.00826507263079947/0.00144379955291173/0.00561585560679733/0.0137332460803159/0.00241524604708857/0.00251800831221522/0.0131576245164944/0.0761568397124764/0.0131163322740667/0.00263001580667242/0.00266239319812287/0.00532470601490064}]):0.5[&model=LG+F{0.170055049975157/0.020345530180612/0.0360511885130671/0.0343687097735288/0.00814145388967434/0.0126313890472937/0.0202583403038898/0.551109877817189/0.00826507263079947/0.00144379955291173/0.00561585560679733/0.0137332460803159/0.00241524604708857/0.00251800831221522/0.0131576245164944/0.0761568397124764/0.0131163322740667/0.00263001580667242/0.00266239319812287/0.00532470601490064}],((B1:0.5[&model=LG+F{0.0539207504123015/0.00645112423909192/0.20267732786522/0.079239432916519/0.0187706839618014/0.0291225394159658/0.0467070020401661/0.174744932160943/0.0190556955030887/0.00811694280900292/0.0129477427740513/0.0772073746602018/0.013578348874227/0.0141560713338817/0.0041719959958632/0.175584851200286/0.0302406095017912/0.00606368299698922/0.0149677933343722/0.0122764772913552}],B2:0.5[&model=LG+F{0.0539207504123015/0.00645112423909192/0.20267732786522/0.079239432916519/0.0187706839618014/0.0291225394159658/0.0467070020401661/0.174744932160943/0.0190556955030887/0.00811694280900292/0.0129477427740513/0.0772073746602018/0.013578348874227/0.0141560713338817/0.0041719959958632/0.175584851200286/0.0302406095017912/0.00606368299698922/0.0149677933343722/0.0122764772913552}]):0.001[&model=LG+F{0.0539207504123015/0.00645112423909192/0.20267732786522/0.079239432916519/0.0187706839618014/0.0291225394159658/0.0467070020401661/0.174744932160943/0.0190556955030887/0.00811694280900292/0.0129477427740513/0.0772073746602018/0.013578348874227/0.0141560713338817/0.0041719959958632/0.175584851200286/0.0302406095017912/0.00606368299698922/0.0149677933343722/0.0122764772913552}],(B3:0.5[&model=LG+F{0.0539207504123015/0.00645112423909192/0.20267732786522/0.079239432916519/0.0187706839618014/0.0291225394159658/0.0467070020401661/0.174744932160943/0.0190556955030887/0.00811694280900292/0.0129477427740513/0.0772073746602018/0.013578348874227/0.0141560713338817/0.0041719959958632/0.175584851200286/0.0302406095017912/0.00606368299698922/0.0149677933343722/0.0122764772913552}],B4:0.5[&model=LG+F{0.0539207504123015/0.00645112423909192/0.20267732786522/0.079239432916519/0.0187706839618014/0.0291225394159658/0.0467070020401661/0.174744932160943/0.0190556955030887/0.00811694280900292/0.0129477427740513/0.0772073746602018/0.013578348874227/0.0141560713338817/0.0041719959958632/0.175584851200286/0.0302406095017912/0.00606368299698922/0.0149677933343722/0.0122764772913552}]):0.001[&model=LG+F{0.0539207504123015/0.00645112423909192/0.20267732786522/0.079239432916519/0.0187706839618014/0.0291225394159658/0.0467070020401661/0.174744932160943/0.0190556955030887/0.00811694280900292/0.0129477427740513/0.0772073746602018/0.013578348874227/0.0141560713338817/0.0041719959958632/0.175584851200286/0.0302406095017912/0.00606368299698922/0.0149677933343722/0.0122764772913552}]):0.5[&model=LG+F{0.0539207504123015/0.00645112423909192/0.20267732786522/0.079239432916519/0.0187706839618014/0.0291225394159658/0.0467070020401661/0.174744932160943/0.0190556955030887/0.00811694280900292/0.0129477427740513/0.0772073746602018/0.013578348874227/0.0141560713338817/0.0041719959958632/0.175584851200286/0.0302406095017912/0.00606368299698922/0.0149677933343722/0.0122764772913552}]):0.25[&model=LG+F{0.170055049975157/0.020345530180612/0.0360511885130671/0.0343687097735288/0.00814145388967434/0.0126313890472937/0.0202583403038898/0.551109877817189/0.00826507263079947/0.00144379955291173/0.00561585560679733/0.0137332460803159/0.00241524604708857/0.00251800831221522/0.0131576245164944/0.0761568397124764/0.0131163322740667/0.00263001580667242/0.00266239319812287/0.00532470601490064}],(((C1:0.5[&model=LG+F{0.170055049975157/0.020345530180612/0.0360511885130671/0.0343687097735288/0.00814145388967434/0.0126313890472937/0.0202583403038898/0.551109877817189/0.00826507263079947/0.00144379955291173/0.00561585560679733/0.0137332460803159/0.00241524604708857/0.00251800831221522/0.0131576245164944/0.0761568397124764/0.0131163322740667/0.00263001580667242/0.00266239319812287/0.00532470601490064}],C2:0.5[&model=LG+F{0.170055049975157/0.020345530180612/0.0360511885130671/0.0343687097735288/0.00814145388967434/0.0126313890472937/0.0202583403038898/0.551109877817189/0.00826507263079947/0.00144379955291173/0.00561585560679733/0.0137332460803159/0.00241524604708857/0.00251800831221522/0.0131576245164944/0.0761568397124764/0.0131163322740667/0.00263001580667242/0.00266239319812287/0.00532470601490064}]):0.001[&model=LG+F{0.170055049975157/0.020345530180612/0.0360511885130671/0.0343687097735288/0.00814145388967434/0.0126313890472937/0.0202583403038898/0.551109877817189/0.00826507263079947/0.00144379955291173/0.00561585560679733/0.0137332460803159/0.00241524604708857/0.00251800831221522/0.0131576245164944/0.0761568397124764/0.0131163322740667/0.00263001580667242/0.00266239319812287/0.00532470601490064}],(C3:0.5[&model=LG+F{0.170055049975157/0.020345530180612/0.0360511885130671/0.0343687097735288/0.00814145388967434/0.0126313890472937/0.0202583403038898/0.551109877817189/0.00826507263079947/0.00144379955291173/0.00561585560679733/0.0137332460803159/0.00241524604708857/0.00251800831221522/0.0131576245164944/0.0761568397124764/0.0131163322740667/0.00263001580667242/0.00266239319812287/0.00532470601490064}],C4:0.5[&model=LG+F{0.170055049975157/0.020345530180612/0.0360511885130671/0.0343687097735288/0.00814145388967434/0.0126313890472937/0.0202583403038898/0.551109877817189/0.00826507263079947/0.00144379955291173/0.00561585560679733/0.0137332460803159/0.00241524604708857/0.00251800831221522/0.0131576245164944/0.0761568397124764/0.0131163322740667/0.00263001580667242/0.00266239319812287/0.00532470601490064}]):0.001[&model=LG+F{0.170055049975157/0.020345530180612/0.0360511885130671/0.0343687097735288/0.00814145388967434/0.0126313890472937/0.0202583403038898/0.551109877817189/0.00826507263079947/0.00144379955291173/0.00561585560679733/0.0137332460803159/0.00241524604708857/0.00251800831221522/0.0131576245164944/0.0761568397124764/0.0131163322740667/0.00263001580667242/0.00266239319812287/0.00532470601490064}]):0.5[&model=LG+F{0.170055049975157/0.020345530180612/0.0360511885130671/0.0343687097735288/0.00814145388967434/0.0126313890472937/0.0202583403038898/0.551109877817189/0.00826507263079947/0.00144379955291173/0.00561585560679733/0.0137332460803159/0.00241524604708857/0.00251800831221522/0.0131576245164944/0.0761568397124764/0.0131163322740667/0.00263001580667242/0.00266239319812287/0.00532470601490064}],((D1:0.5[&model=LG+F{0.0539207504123015/0.00645112423909192/0.20267732786522/0.079239432916519/0.0187706839618014/0.0291225394159658/0.0467070020401661/0.174744932160943/0.0190556955030887/0.00811694280900292/0.0129477427740513/0.0772073746602018/0.013578348874227/0.0141560713338817/0.0041719959958632/0.175584851200286/0.0302406095017912/0.00606368299698922/0.0149677933343722/0.0122764772913552}],D2:0.5[&model=LG+F{0.0539207504123015/0.00645112423909192/0.20267732786522/0.079239432916519/0.0187706839618014/0.0291225394159658/0.0467070020401661/0.174744932160943/0.0190556955030887/0.00811694280900292/0.0129477427740513/0.0772073746602018/0.013578348874227/0.0141560713338817/0.0041719959958632/0.175584851200286/0.0302406095017912/0.00606368299698922/0.0149677933343722/0.0122764772913552}]):0.001[&model=LG+F{0.0539207504123015/0.00645112423909192/0.20267732786522/0.079239432916519/0.0187706839618014/0.0291225394159658/0.0467070020401661/0.174744932160943/0.0190556955030887/0.00811694280900292/0.0129477427740513/0.0772073746602018/0.013578348874227/0.0141560713338817/0.0041719959958632/0.175584851200286/0.0302406095017912/0.00606368299698922/0.0149677933343722/0.0122764772913552}],(D3:0.5[&model=LG+F{0.0539207504123015/0.00645112423909192/0.20267732786522/0.079239432916519/0.0187706839618014/0.0291225394159658/0.0467070020401661/0.174744932160943/0.0190556955030887/0.00811694280900292/0.0129477427740513/0.0772073746602018/0.013578348874227/0.0141560713338817/0.0041719959958632/0.175584851200286/0.0302406095017912/0.00606368299698922/0.0149677933343722/0.0122764772913552}],D4:0.5[&model=LG+F{0.0539207504123015/0.00645112423909192/0.20267732786522/0.079239432916519/0.0187706839618014/0.0291225394159658/0.0467070020401661/0.174744932160943/0.0190556955030887/0.00811694280900292/0.0129477427740513/0.0772073746602018/0.013578348874227/0.0141560713338817/0.0041719959958632/0.175584851200286/0.0302406095017912/0.00606368299698922/0.0149677933343722/0.0122764772913552}]):0.001[&model=LG+F{0.0539207504123015/0.00645112423909192/0.20267732786522/0.079239432916519/0.0187706839618014/0.0291225394159658/0.0467070020401661/0.174744932160943/0.0190556955030887/0.00811694280900292/0.0129477427740513/0.0772073746602018/0.013578348874227/0.0141560713338817/0.0041719959958632/0.175584851200286/0.0302406095017912/0.00606368299698922/0.0149677933343722/0.0122764772913552}]):0.5[&model=LG+F{0.0539207504123015/0.00645112423909192/0.20267732786522/0.079239432916519/0.0187706839618014/0.0291225394159658/0.0467070020401661/0.174744932160943/0.0190556955030887/0.00811694280900292/0.0129477427740513/0.0772073746602018/0.013578348874227/0.0141560713338817/0.0041719959958632/0.175584851200286/0.0302406095017912/0.00606368299698922/0.0149677933343722/0.0122764772913552}]):0.25[&model=LG+F{0.170055049975157/0.020345530180612/0.0360511885130671/0.0343687097735288/0.00814145388967434/0.0126313890472937/0.0202583403038898/0.551109877817189/0.00826507263079947/0.00144379955291173/0.00561585560679733/0.0137332460803159/0.00241524604708857/0.00251800831221522/0.0131576245164944/0.0761568397124764/0.0131163322740667/0.00263001580667242/0.00266239319812287/0.00532470601490064}]);
```
