## Supplementary material for "Modeling site-and-branch-heterogeneity with GFmix": C20pi8.nwk

```
((((A1:0.5[&model=LG+F{0.105424270984634/0.0305485620921012/0.0263822321867778/0.0135709590003553/0.0288027553672193/0.0258688831676043/0.0199657457024336/0.0287153243268047/0.0456120277819578/0.0529603125087712/0.117132793960502/0.0149668633305056/0.0359383143210092/0.0906164273410699/0.0241209689570007/0.0746888005250278/0.0670863902435159/0.0249946034499105/0.0882430165754717/0.0843608431553037}],A2:0.5[&model=LG+F{0.105424270984634/0.0305485620921012/0.0263822321867778/0.0135709590003553/0.0288027553672193/0.0258688831676043/0.0199657457024336/0.0287153243268047/0.0456120277819578/0.0529603125087712/0.117132793960502/0.0149668633305056/0.0359383143210092/0.0906164273410699/0.0241209689570007/0.0746888005250278/0.0670863902435159/0.0249946034499105/0.0882430165754717/0.0843608431553037}]):0.001[&model=LG+F{0.105424270984634/0.0305485620921012/0.0263822321867778/0.0135709590003553/0.0288027553672193/0.0258688831676043/0.0199657457024336/0.0287153243268047/0.0456120277819578/0.0529603125087712/0.117132793960502/0.0149668633305056/0.0359383143210092/0.0906164273410699/0.0241209689570007/0.0746888005250278/0.0670863902435159/0.0249946034499105/0.0882430165754717/0.0843608431553037}],(A3:0.5[&model=LG+F{0.105424270984634/0.0305485620921012/0.0263822321867778/0.0135709590003553/0.0288027553672193/0.0258688831676043/0.0199657457024336/0.0287153243268047/0.0456120277819578/0.0529603125087712/0.117132793960502/0.0149668633305056/0.0359383143210092/0.0906164273410699/0.0241209689570007/0.0746888005250278/0.0670863902435159/0.0249946034499105/0.0882430165754717/0.0843608431553037}],A4:0.5[&model=LG+F{0.105424270984634/0.0305485620921012/0.0263822321867778/0.0135709590003553/0.0288027553672193/0.0258688831676043/0.0199657457024336/0.0287153243268047/0.0456120277819578/0.0529603125087712/0.117132793960502/0.0149668633305056/0.0359383143210092/0.0906164273410699/0.0241209689570007/0.0746888005250278/0.0670863902435159/0.0249946034499105/0.0882430165754717/0.0843608431553037}]):0.001[&model=LG+F{0.105424270984634/0.0305485620921012/0.0263822321867778/0.0135709590003553/0.0288027553672193/0.0258688831676043/0.0199657457024336/0.0287153243268047/0.0456120277819578/0.0529603125087712/0.117132793960502/0.0149668633305056/0.0359383143210092/0.0906164273410699/0.0241209689570007/0.0746888005250278/0.0670863902435159/0.0249946034499105/0.0882430165754717/0.0843608431553037}]):0.5[&model=LG+F{0.105424270984634/0.0305485620921012/0.0263822321867778/0.0135709590003553/0.0288027553672193/0.0258688831676043/0.0199657457024336/0.0287153243268047/0.0456120277819578/0.0529603125087712/0.117132793960502/0.0149668633305056/0.0359383143210092/0.0906164273410699/0.0241209689570007/0.0746888005250278/0.0670863902435159/0.0249946034499105/0.0882430165754717/0.0843608431553037}],((B1:0.5[&model=LG+F{0.0113113628516238/0.00327766905278842/0.0501885969018735/0.0105875774877943/0.022470880967545/0.0201819786687542/0.0155765616652866/0.00308097414218675/0.0355848749159334/0.100749768157681/0.0913828221267332/0.028472415270329/0.0683677392428505/0.172385388480819/0.00258802863569392/0.0582695344528297/0.0523384054922748/0.0194998968603243/0.167870298349179/0.0658153166492548}],B2:0.5[&model=LG+F{0.0113113628516238/0.00327766905278842/0.0501885969018735/0.0105875774877943/0.022470880967545/0.0201819786687542/0.0155765616652866/0.00308097414218675/0.0355848749159334/0.100749768157681/0.0913828221267332/0.028472415270329/0.0683677392428505/0.172385388480819/0.00258802863569392/0.0582695344528297/0.0523384054922748/0.0194998968603243/0.167870298349179/0.0658153166492548}]):0.001[&model=LG+F{0.0113113628516238/0.00327766905278842/0.0501885969018735/0.0105875774877943/0.022470880967545/0.0201819786687542/0.0155765616652866/0.00308097414218675/0.0355848749159334/0.100749768157681/0.0913828221267332/0.028472415270329/0.0683677392428505/0.172385388480819/0.00258802863569392/0.0582695344528297/0.0523384054922748/0.0194998968603243/0.167870298349179/0.0658153166492548}],(B3:0.5[&model=LG+F{0.0113113628516238/0.00327766905278842/0.0501885969018735/0.0105875774877943/0.022470880967545/0.0201819786687542/0.0155765616652866/0.00308097414218675/0.0355848749159334/0.100749768157681/0.0913828221267332/0.028472415270329/0.0683677392428505/0.172385388480819/0.00258802863569392/0.0582695344528297/0.0523384054922748/0.0194998968603243/0.167870298349179/0.0658153166492548}],B4:0.5[&model=LG+F{0.0113113628516238/0.00327766905278842/0.0501885969018735/0.0105875774877943/0.022470880967545/0.0201819786687542/0.0155765616652866/0.00308097414218675/0.0355848749159334/0.100749768157681/0.0913828221267332/0.028472415270329/0.0683677392428505/0.172385388480819/0.00258802863569392/0.0582695344528297/0.0523384054922748/0.0194998968603243/0.167870298349179/0.0658153166492548}]):0.001[&model=LG+F{0.0113113628516238/0.00327766905278842/0.0501885969018735/0.0105875774877943/0.022470880967545/0.0201819786687542/0.0155765616652866/0.00308097414218675/0.0355848749159334/0.100749768157681/0.0913828221267332/0.028472415270329/0.0683677392428505/0.172385388480819/0.00258802863569392/0.0582695344528297/0.0523384054922748/0.0194998968603243/0.167870298349179/0.0658153166492548}]):0.5[&model=LG+F{0.0113113628516238/0.00327766905278842/0.0501885969018735/0.0105875774877943/0.022470880967545/0.0201819786687542/0.0155765616652866/0.00308097414218675/0.0355848749159334/0.100749768157681/0.0913828221267332/0.028472415270329/0.0683677392428505/0.172385388480819/0.00258802863569392/0.0582695344528297/0.0523384054922748/0.0194998968603243/0.167870298349179/0.0658153166492548}]):0.25[&model=LG+F{0.105424270984634/0.0305485620921012/0.0263822321867778/0.0135709590003553/0.0288027553672193/0.0258688831676043/0.0199657457024336/0.0287153243268047/0.0456120277819578/0.0529603125087712/0.117132793960502/0.0149668633305056/0.0359383143210092/0.0906164273410699/0.0241209689570007/0.0746888005250278/0.0670863902435159/0.0249946034499105/0.0882430165754717/0.0843608431553037}],(((C1:0.5[&model=LG+F{0.105424270984634/0.0305485620921012/0.0263822321867778/0.0135709590003553/0.0288027553672193/0.0258688831676043/0.0199657457024336/0.0287153243268047/0.0456120277819578/0.0529603125087712/0.117132793960502/0.0149668633305056/0.0359383143210092/0.0906164273410699/0.0241209689570007/0.0746888005250278/0.0670863902435159/0.0249946034499105/0.0882430165754717/0.0843608431553037}],C2:0.5[&model=LG+F{0.105424270984634/0.0305485620921012/0.0263822321867778/0.0135709590003553/0.0288027553672193/0.0258688831676043/0.0199657457024336/0.0287153243268047/0.0456120277819578/0.0529603125087712/0.117132793960502/0.0149668633305056/0.0359383143210092/0.0906164273410699/0.0241209689570007/0.0746888005250278/0.0670863902435159/0.0249946034499105/0.0882430165754717/0.0843608431553037}]):0.001[&model=LG+F{0.105424270984634/0.0305485620921012/0.0263822321867778/0.0135709590003553/0.0288027553672193/0.0258688831676043/0.0199657457024336/0.0287153243268047/0.0456120277819578/0.0529603125087712/0.117132793960502/0.0149668633305056/0.0359383143210092/0.0906164273410699/0.0241209689570007/0.0746888005250278/0.0670863902435159/0.0249946034499105/0.0882430165754717/0.0843608431553037}],(C3:0.5[&model=LG+F{0.105424270984634/0.0305485620921012/0.0263822321867778/0.0135709590003553/0.0288027553672193/0.0258688831676043/0.0199657457024336/0.0287153243268047/0.0456120277819578/0.0529603125087712/0.117132793960502/0.0149668633305056/0.0359383143210092/0.0906164273410699/0.0241209689570007/0.0746888005250278/0.0670863902435159/0.0249946034499105/0.0882430165754717/0.0843608431553037}],C4:0.5[&model=LG+F{0.105424270984634/0.0305485620921012/0.0263822321867778/0.0135709590003553/0.0288027553672193/0.0258688831676043/0.0199657457024336/0.0287153243268047/0.0456120277819578/0.0529603125087712/0.117132793960502/0.0149668633305056/0.0359383143210092/0.0906164273410699/0.0241209689570007/0.0746888005250278/0.0670863902435159/0.0249946034499105/0.0882430165754717/0.0843608431553037}]):0.001[&model=LG+F{0.105424270984634/0.0305485620921012/0.0263822321867778/0.0135709590003553/0.0288027553672193/0.0258688831676043/0.0199657457024336/0.0287153243268047/0.0456120277819578/0.0529603125087712/0.117132793960502/0.0149668633305056/0.0359383143210092/0.0906164273410699/0.0241209689570007/0.0746888005250278/0.0670863902435159/0.0249946034499105/0.0882430165754717/0.0843608431553037}]):0.5[&model=LG+F{0.105424270984634/0.0305485620921012/0.0263822321867778/0.0135709590003553/0.0288027553672193/0.0258688831676043/0.0199657457024336/0.0287153243268047/0.0456120277819578/0.0529603125087712/0.117132793960502/0.0149668633305056/0.0359383143210092/0.0906164273410699/0.0241209689570007/0.0746888005250278/0.0670863902435159/0.0249946034499105/0.0882430165754717/0.0843608431553037}],((D1:0.5[&model=LG+F{0.0113113628516238/0.00327766905278842/0.0501885969018735/0.0105875774877943/0.022470880967545/0.0201819786687542/0.0155765616652866/0.00308097414218675/0.0355848749159334/0.100749768157681/0.0913828221267332/0.028472415270329/0.0683677392428505/0.172385388480819/0.00258802863569392/0.0582695344528297/0.0523384054922748/0.0194998968603243/0.167870298349179/0.0658153166492548}],D2:0.5[&model=LG+F{0.0113113628516238/0.00327766905278842/0.0501885969018735/0.0105875774877943/0.022470880967545/0.0201819786687542/0.0155765616652866/0.00308097414218675/0.0355848749159334/0.100749768157681/0.0913828221267332/0.028472415270329/0.0683677392428505/0.172385388480819/0.00258802863569392/0.0582695344528297/0.0523384054922748/0.0194998968603243/0.167870298349179/0.0658153166492548}]):0.001[&model=LG+F{0.0113113628516238/0.00327766905278842/0.0501885969018735/0.0105875774877943/0.022470880967545/0.0201819786687542/0.0155765616652866/0.00308097414218675/0.0355848749159334/0.100749768157681/0.0913828221267332/0.028472415270329/0.0683677392428505/0.172385388480819/0.00258802863569392/0.0582695344528297/0.0523384054922748/0.0194998968603243/0.167870298349179/0.0658153166492548}],(D3:0.5[&model=LG+F{0.0113113628516238/0.00327766905278842/0.0501885969018735/0.0105875774877943/0.022470880967545/0.0201819786687542/0.0155765616652866/0.00308097414218675/0.0355848749159334/0.100749768157681/0.0913828221267332/0.028472415270329/0.0683677392428505/0.172385388480819/0.00258802863569392/0.0582695344528297/0.0523384054922748/0.0194998968603243/0.167870298349179/0.0658153166492548}],D4:0.5[&model=LG+F{0.0113113628516238/0.00327766905278842/0.0501885969018735/0.0105875774877943/0.022470880967545/0.0201819786687542/0.0155765616652866/0.00308097414218675/0.0355848749159334/0.100749768157681/0.0913828221267332/0.028472415270329/0.0683677392428505/0.172385388480819/0.00258802863569392/0.0582695344528297/0.0523384054922748/0.0194998968603243/0.167870298349179/0.0658153166492548}]):0.001[&model=LG+F{0.0113113628516238/0.00327766905278842/0.0501885969018735/0.0105875774877943/0.022470880967545/0.0201819786687542/0.0155765616652866/0.00308097414218675/0.0355848749159334/0.100749768157681/0.0913828221267332/0.028472415270329/0.0683677392428505/0.172385388480819/0.00258802863569392/0.0582695344528297/0.0523384054922748/0.0194998968603243/0.167870298349179/0.0658153166492548}]):0.5[&model=LG+F{0.0113113628516238/0.00327766905278842/0.0501885969018735/0.0105875774877943/0.022470880967545/0.0201819786687542/0.0155765616652866/0.00308097414218675/0.0355848749159334/0.100749768157681/0.0913828221267332/0.028472415270329/0.0683677392428505/0.172385388480819/0.00258802863569392/0.0582695344528297/0.0523384054922748/0.0194998968603243/0.167870298349179/0.0658153166492548}]):0.25[&model=LG+F{0.105424270984634/0.0305485620921012/0.0263822321867778/0.0135709590003553/0.0288027553672193/0.0258688831676043/0.0199657457024336/0.0287153243268047/0.0456120277819578/0.0529603125087712/0.117132793960502/0.0149668633305056/0.0359383143210092/0.0906164273410699/0.0241209689570007/0.0746888005250278/0.0670863902435159/0.0249946034499105/0.0882430165754717/0.0843608431553037}]);
```
