## Supplementary material for "Modeling site-and-branch-heterogeneity with GFmix": C20pi9.nwk

```
((((A1:0.5[&model=LG+F{0.0736251962687329/0.112483005154853/0.0205826267965684/0.0169538792526597/0.00774854195748876/0.100116749413508/0.0547577323322861/0.016951187601746/0.0315348946341919/0.0454964647407379/0.185307646521123/0.0816384161691655/0.0696712750027438/0.0197051269607936/0.0119544273304078/0.032272797423384/0.0413729956283302/0.00847050910093383/0.0185324296702745/0.0508236574673588}],A2:0.5[&model=LG+F{0.0736251962687329/0.112483005154853/0.0205826267965684/0.0169538792526597/0.00774854195748876/0.100116749413508/0.0547577323322861/0.016951187601746/0.0315348946341919/0.0454964647407379/0.185307646521123/0.0816384161691655/0.0696712750027438/0.0197051269607936/0.0119544273304078/0.032272797423384/0.0413729956283302/0.00847050910093383/0.0185324296702745/0.0508236574673588}]):0.001[&model=LG+F{0.0736251962687329/0.112483005154853/0.0205826267965684/0.0169538792526597/0.00774854195748876/0.100116749413508/0.0547577323322861/0.016951187601746/0.0315348946341919/0.0454964647407379/0.185307646521123/0.0816384161691655/0.0696712750027438/0.0197051269607936/0.0119544273304078/0.032272797423384/0.0413729956283302/0.00847050910093383/0.0185324296702745/0.0508236574673588}],(A3:0.5[&model=LG+F{0.0736251962687329/0.112483005154853/0.0205826267965684/0.0169538792526597/0.00774854195748876/0.100116749413508/0.0547577323322861/0.016951187601746/0.0315348946341919/0.0454964647407379/0.185307646521123/0.0816384161691655/0.0696712750027438/0.0197051269607936/0.0119544273304078/0.032272797423384/0.0413729956283302/0.00847050910093383/0.0185324296702745/0.0508236574673588}],A4:0.5[&model=LG+F{0.0736251962687329/0.112483005154853/0.0205826267965684/0.0169538792526597/0.00774854195748876/0.100116749413508/0.0547577323322861/0.016951187601746/0.0315348946341919/0.0454964647407379/0.185307646521123/0.0816384161691655/0.0696712750027438/0.0197051269607936/0.0119544273304078/0.032272797423384/0.0413729956283302/0.00847050910093383/0.0185324296702745/0.0508236574673588}]):0.001[&model=LG+F{0.0736251962687329/0.112483005154853/0.0205826267965684/0.0169538792526597/0.00774854195748876/0.100116749413508/0.0547577323322861/0.016951187601746/0.0315348946341919/0.0454964647407379/0.185307646521123/0.0816384161691655/0.0696712750027438/0.0197051269607936/0.0119544273304078/0.032272797423384/0.0413729956283302/0.00847050910093383/0.0185324296702745/0.0508236574673588}]):0.5[&model=LG+F{0.0736251962687329/0.112483005154853/0.0205826267965684/0.0169538792526597/0.00774854195748876/0.100116749413508/0.0547577323322861/0.016951187601746/0.0315348946341919/0.0454964647407379/0.185307646521123/0.0816384161691655/0.0696712750027438/0.0197051269607936/0.0119544273304078/0.032272797423384/0.0413729956283302/0.00847050910093383/0.0185324296702745/0.0508236574673588}],((B1:0.5[&model=LG+F{0.00856454578109394/0.0130847304464556/0.0424519709008074/0.014340315001191/0.00655404764976737/0.0846830216311575/0.0463164281574494/0.00197186872995434/0.0266735604190845/0.0938371285819273/0.156741120049288/0.168380435687598/0.143698030784474/0.0406421145660471/0.00139061415584325/0.0272977101065733/0.0349950463260541/0.00716471828763263/0.038223409133324/0.0429888196520111}],B2:0.5[&model=LG+F{0.00856454578109394/0.0130847304464556/0.0424519709008074/0.014340315001191/0.00655404764976737/0.0846830216311575/0.0463164281574494/0.00197186872995434/0.0266735604190845/0.0938371285819273/0.156741120049288/0.168380435687598/0.143698030784474/0.0406421145660471/0.00139061415584325/0.0272977101065733/0.0349950463260541/0.00716471828763263/0.038223409133324/0.0429888196520111}]):0.001[&model=LG+F{0.00856454578109394/0.0130847304464556/0.0424519709008074/0.014340315001191/0.00655404764976737/0.0846830216311575/0.0463164281574494/0.00197186872995434/0.0266735604190845/0.0938371285819273/0.156741120049288/0.168380435687598/0.143698030784474/0.0406421145660471/0.00139061415584325/0.0272977101065733/0.0349950463260541/0.00716471828763263/0.038223409133324/0.0429888196520111}],(B3:0.5[&model=LG+F{0.00856454578109394/0.0130847304464556/0.0424519709008074/0.014340315001191/0.00655404764976737/0.0846830216311575/0.0463164281574494/0.00197186872995434/0.0266735604190845/0.0938371285819273/0.156741120049288/0.168380435687598/0.143698030784474/0.0406421145660471/0.00139061415584325/0.0272977101065733/0.0349950463260541/0.00716471828763263/0.038223409133324/0.0429888196520111}],B4:0.5[&model=LG+F{0.00856454578109394/0.0130847304464556/0.0424519709008074/0.014340315001191/0.00655404764976737/0.0846830216311575/0.0463164281574494/0.00197186872995434/0.0266735604190845/0.0938371285819273/0.156741120049288/0.168380435687598/0.143698030784474/0.0406421145660471/0.00139061415584325/0.0272977101065733/0.0349950463260541/0.00716471828763263/0.038223409133324/0.0429888196520111}]):0.001[&model=LG+F{0.00856454578109394/0.0130847304464556/0.0424519709008074/0.014340315001191/0.00655404764976737/0.0846830216311575/0.0463164281574494/0.00197186872995434/0.0266735604190845/0.0938371285819273/0.156741120049288/0.168380435687598/0.143698030784474/0.0406421145660471/0.00139061415584325/0.0272977101065733/0.0349950463260541/0.00716471828763263/0.038223409133324/0.0429888196520111}]):0.5[&model=LG+F{0.00856454578109394/0.0130847304464556/0.0424519709008074/0.014340315001191/0.00655404764976737/0.0846830216311575/0.0463164281574494/0.00197186872995434/0.0266735604190845/0.0938371285819273/0.156741120049288/0.168380435687598/0.143698030784474/0.0406421145660471/0.00139061415584325/0.0272977101065733/0.0349950463260541/0.00716471828763263/0.038223409133324/0.0429888196520111}]):0.25[&model=LG+F{0.0736251962687329/0.112483005154853/0.0205826267965684/0.0169538792526597/0.00774854195748876/0.100116749413508/0.0547577323322861/0.016951187601746/0.0315348946341919/0.0454964647407379/0.185307646521123/0.0816384161691655/0.0696712750027438/0.0197051269607936/0.0119544273304078/0.032272797423384/0.0413729956283302/0.00847050910093383/0.0185324296702745/0.0508236574673588}],(((C1:0.5[&model=LG+F{0.0736251962687329/0.112483005154853/0.0205826267965684/0.0169538792526597/0.00774854195748876/0.100116749413508/0.0547577323322861/0.016951187601746/0.0315348946341919/0.0454964647407379/0.185307646521123/0.0816384161691655/0.0696712750027438/0.0197051269607936/0.0119544273304078/0.032272797423384/0.0413729956283302/0.00847050910093383/0.0185324296702745/0.0508236574673588}],C2:0.5[&model=LG+F{0.0736251962687329/0.112483005154853/0.0205826267965684/0.0169538792526597/0.00774854195748876/0.100116749413508/0.0547577323322861/0.016951187601746/0.0315348946341919/0.0454964647407379/0.185307646521123/0.0816384161691655/0.0696712750027438/0.0197051269607936/0.0119544273304078/0.032272797423384/0.0413729956283302/0.00847050910093383/0.0185324296702745/0.0508236574673588}]):0.001[&model=LG+F{0.0736251962687329/0.112483005154853/0.0205826267965684/0.0169538792526597/0.00774854195748876/0.100116749413508/0.0547577323322861/0.016951187601746/0.0315348946341919/0.0454964647407379/0.185307646521123/0.0816384161691655/0.0696712750027438/0.0197051269607936/0.0119544273304078/0.032272797423384/0.0413729956283302/0.00847050910093383/0.0185324296702745/0.0508236574673588}],(C3:0.5[&model=LG+F{0.0736251962687329/0.112483005154853/0.0205826267965684/0.0169538792526597/0.00774854195748876/0.100116749413508/0.0547577323322861/0.016951187601746/0.0315348946341919/0.0454964647407379/0.185307646521123/0.0816384161691655/0.0696712750027438/0.0197051269607936/0.0119544273304078/0.032272797423384/0.0413729956283302/0.00847050910093383/0.0185324296702745/0.0508236574673588}],C4:0.5[&model=LG+F{0.0736251962687329/0.112483005154853/0.0205826267965684/0.0169538792526597/0.00774854195748876/0.100116749413508/0.0547577323322861/0.016951187601746/0.0315348946341919/0.0454964647407379/0.185307646521123/0.0816384161691655/0.0696712750027438/0.0197051269607936/0.0119544273304078/0.032272797423384/0.0413729956283302/0.00847050910093383/0.0185324296702745/0.0508236574673588}]):0.001[&model=LG+F{0.0736251962687329/0.112483005154853/0.0205826267965684/0.0169538792526597/0.00774854195748876/0.100116749413508/0.0547577323322861/0.016951187601746/0.0315348946341919/0.0454964647407379/0.185307646521123/0.0816384161691655/0.0696712750027438/0.0197051269607936/0.0119544273304078/0.032272797423384/0.0413729956283302/0.00847050910093383/0.0185324296702745/0.0508236574673588}]):0.5[&model=LG+F{0.0736251962687329/0.112483005154853/0.0205826267965684/0.0169538792526597/0.00774854195748876/0.100116749413508/0.0547577323322861/0.016951187601746/0.0315348946341919/0.0454964647407379/0.185307646521123/0.0816384161691655/0.0696712750027438/0.0197051269607936/0.0119544273304078/0.032272797423384/0.0413729956283302/0.00847050910093383/0.0185324296702745/0.0508236574673588}],((D1:0.5[&model=LG+F{0.00856454578109394/0.0130847304464556/0.0424519709008074/0.014340315001191/0.00655404764976737/0.0846830216311575/0.0463164281574494/0.00197186872995434/0.0266735604190845/0.0938371285819273/0.156741120049288/0.168380435687598/0.143698030784474/0.0406421145660471/0.00139061415584325/0.0272977101065733/0.0349950463260541/0.00716471828763263/0.038223409133324/0.0429888196520111}],D2:0.5[&model=LG+F{0.00856454578109394/0.0130847304464556/0.0424519709008074/0.014340315001191/0.00655404764976737/0.0846830216311575/0.0463164281574494/0.00197186872995434/0.0266735604190845/0.0938371285819273/0.156741120049288/0.168380435687598/0.143698030784474/0.0406421145660471/0.00139061415584325/0.0272977101065733/0.0349950463260541/0.00716471828763263/0.038223409133324/0.0429888196520111}]):0.001[&model=LG+F{0.00856454578109394/0.0130847304464556/0.0424519709008074/0.014340315001191/0.00655404764976737/0.0846830216311575/0.0463164281574494/0.00197186872995434/0.0266735604190845/0.0938371285819273/0.156741120049288/0.168380435687598/0.143698030784474/0.0406421145660471/0.00139061415584325/0.0272977101065733/0.0349950463260541/0.00716471828763263/0.038223409133324/0.0429888196520111}],(D3:0.5[&model=LG+F{0.00856454578109394/0.0130847304464556/0.0424519709008074/0.014340315001191/0.00655404764976737/0.0846830216311575/0.0463164281574494/0.00197186872995434/0.0266735604190845/0.0938371285819273/0.156741120049288/0.168380435687598/0.143698030784474/0.0406421145660471/0.00139061415584325/0.0272977101065733/0.0349950463260541/0.00716471828763263/0.038223409133324/0.0429888196520111}],D4:0.5[&model=LG+F{0.00856454578109394/0.0130847304464556/0.0424519709008074/0.014340315001191/0.00655404764976737/0.0846830216311575/0.0463164281574494/0.00197186872995434/0.0266735604190845/0.0938371285819273/0.156741120049288/0.168380435687598/0.143698030784474/0.0406421145660471/0.00139061415584325/0.0272977101065733/0.0349950463260541/0.00716471828763263/0.038223409133324/0.0429888196520111}]):0.001[&model=LG+F{0.00856454578109394/0.0130847304464556/0.0424519709008074/0.014340315001191/0.00655404764976737/0.0846830216311575/0.0463164281574494/0.00197186872995434/0.0266735604190845/0.0938371285819273/0.156741120049288/0.168380435687598/0.143698030784474/0.0406421145660471/0.00139061415584325/0.0272977101065733/0.0349950463260541/0.00716471828763263/0.038223409133324/0.0429888196520111}]):0.5[&model=LG+F{0.00856454578109394/0.0130847304464556/0.0424519709008074/0.014340315001191/0.00655404764976737/0.0846830216311575/0.0463164281574494/0.00197186872995434/0.0266735604190845/0.0938371285819273/0.156741120049288/0.168380435687598/0.143698030784474/0.0406421145660471/0.00139061415584325/0.0272977101065733/0.0349950463260541/0.00716471828763263/0.038223409133324/0.0429888196520111}]):0.25[&model=LG+F{0.0736251962687329/0.112483005154853/0.0205826267965684/0.0169538792526597/0.00774854195748876/0.100116749413508/0.0547577323322861/0.016951187601746/0.0315348946341919/0.0454964647407379/0.185307646521123/0.0816384161691655/0.0696712750027438/0.0197051269607936/0.0119544273304078/0.032272797423384/0.0413729956283302/0.00847050910093383/0.0185324296702745/0.0508236574673588}]);
```
