## Supplementary material for "Modeling site-and-branch-heterogeneity with GFmix": C20pi10.nwk

```
((((A1:0.5[&model=LG+F{0.0161890215764079/0.00516743035867277/0.00173649058880074/0.000835419083089948/0.0105156250897887/0.00487704794852696/0.00189235024470233/0.00318968746805902/0.00760666636215779/0.0765347127968261/0.38467499266914/0.00236536129392985/0.0691013138270835/0.248303656334537/0.00464194248461408/0.00458791816286307/0.00790573498420387/0.0274804623499908/0.0621444075590011/0.0602500456300969}],A2:0.5[&model=LG+F{0.0161890215764079/0.00516743035867277/0.00173649058880074/0.000835419083089948/0.0105156250897887/0.00487704794852696/0.00189235024470233/0.00318968746805902/0.00760666636215779/0.0765347127968261/0.38467499266914/0.00236536129392985/0.0691013138270835/0.248303656334537/0.00464194248461408/0.00458791816286307/0.00790573498420387/0.0274804623499908/0.0621444075590011/0.0602500456300969}]):0.001[&model=LG+F{0.0161890215764079/0.00516743035867277/0.00173649058880074/0.000835419083089948/0.0105156250897887/0.00487704794852696/0.00189235024470233/0.00318968746805902/0.00760666636215779/0.0765347127968261/0.38467499266914/0.00236536129392985/0.0691013138270835/0.248303656334537/0.00464194248461408/0.00458791816286307/0.00790573498420387/0.0274804623499908/0.0621444075590011/0.0602500456300969}],(A3:0.5[&model=LG+F{0.0161890215764079/0.00516743035867277/0.00173649058880074/0.000835419083089948/0.0105156250897887/0.00487704794852696/0.00189235024470233/0.00318968746805902/0.00760666636215779/0.0765347127968261/0.38467499266914/0.00236536129392985/0.0691013138270835/0.248303656334537/0.00464194248461408/0.00458791816286307/0.00790573498420387/0.0274804623499908/0.0621444075590011/0.0602500456300969}],A4:0.5[&model=LG+F{0.0161890215764079/0.00516743035867277/0.00173649058880074/0.000835419083089948/0.0105156250897887/0.00487704794852696/0.00189235024470233/0.00318968746805902/0.00760666636215779/0.0765347127968261/0.38467499266914/0.00236536129392985/0.0691013138270835/0.248303656334537/0.00464194248461408/0.00458791816286307/0.00790573498420387/0.0274804623499908/0.0621444075590011/0.0602500456300969}]):0.001[&model=LG+F{0.0161890215764079/0.00516743035867277/0.00173649058880074/0.000835419083089948/0.0105156250897887/0.00487704794852696/0.00189235024470233/0.00318968746805902/0.00760666636215779/0.0765347127968261/0.38467499266914/0.00236536129392985/0.0691013138270835/0.248303656334537/0.00464194248461408/0.00458791816286307/0.00790573498420387/0.0274804623499908/0.0621444075590011/0.0602500456300969}]):0.5[&model=LG+F{0.0161890215764079/0.00516743035867277/0.00173649058880074/0.000835419083089948/0.0105156250897887/0.00487704794852696/0.00189235024470233/0.00318968746805902/0.00760666636215779/0.0765347127968261/0.38467499266914/0.00236536129392985/0.0691013138270835/0.248303656334537/0.00464194248461408/0.00458791816286307/0.00790573498420387/0.0274804623499908/0.0621444075590011/0.0602500456300969}],((B1:0.5[&model=LG+F{0.00136026279143466/0.000434187032925807/0.00258698457534667/0.000510409023782854/0.00642464368505173/0.00297968927540263/0.00115615343317429/0.000268009598889473/0.00464738145289986/0.114019691647575/0.235021669310841/0.00352386199037484/0.102945581254381/0.369917195683309/0.000390033555270689/0.00280304206368056/0.00483010091252488/0.0167895086969783/0.0925813389580314/0.0368104674592634}],B2:0.5[&model=LG+F{0.00136026279143466/0.000434187032925807/0.00258698457534667/0.000510409023782854/0.00642464368505173/0.00297968927540263/0.00115615343317429/0.000268009598889473/0.00464738145289986/0.114019691647575/0.235021669310841/0.00352386199037484/0.102945581254381/0.369917195683309/0.000390033555270689/0.00280304206368056/0.00483010091252488/0.0167895086969783/0.0925813389580314/0.0368104674592634}]):0.001[&model=LG+F{0.00136026279143466/0.000434187032925807/0.00258698457534667/0.000510409023782854/0.00642464368505173/0.00297968927540263/0.00115615343317429/0.000268009598889473/0.00464738145289986/0.114019691647575/0.235021669310841/0.00352386199037484/0.102945581254381/0.369917195683309/0.000390033555270689/0.00280304206368056/0.00483010091252488/0.0167895086969783/0.0925813389580314/0.0368104674592634}],(B3:0.5[&model=LG+F{0.00136026279143466/0.000434187032925807/0.00258698457534667/0.000510409023782854/0.00642464368505173/0.00297968927540263/0.00115615343317429/0.000268009598889473/0.00464738145289986/0.114019691647575/0.235021669310841/0.00352386199037484/0.102945581254381/0.369917195683309/0.000390033555270689/0.00280304206368056/0.00483010091252488/0.0167895086969783/0.0925813389580314/0.0368104674592634}],B4:0.5[&model=LG+F{0.00136026279143466/0.000434187032925807/0.00258698457534667/0.000510409023782854/0.00642464368505173/0.00297968927540263/0.00115615343317429/0.000268009598889473/0.00464738145289986/0.114019691647575/0.235021669310841/0.00352386199037484/0.102945581254381/0.369917195683309/0.000390033555270689/0.00280304206368056/0.00483010091252488/0.0167895086969783/0.0925813389580314/0.0368104674592634}]):0.001[&model=LG+F{0.00136026279143466/0.000434187032925807/0.00258698457534667/0.000510409023782854/0.00642464368505173/0.00297968927540263/0.00115615343317429/0.000268009598889473/0.00464738145289986/0.114019691647575/0.235021669310841/0.00352386199037484/0.102945581254381/0.369917195683309/0.000390033555270689/0.00280304206368056/0.00483010091252488/0.0167895086969783/0.0925813389580314/0.0368104674592634}]):0.5[&model=LG+F{0.00136026279143466/0.000434187032925807/0.00258698457534667/0.000510409023782854/0.00642464368505173/0.00297968927540263/0.00115615343317429/0.000268009598889473/0.00464738145289986/0.114019691647575/0.235021669310841/0.00352386199037484/0.102945581254381/0.369917195683309/0.000390033555270689/0.00280304206368056/0.00483010091252488/0.0167895086969783/0.0925813389580314/0.0368104674592634}]):0.25[&model=LG+F{0.0161890215764079/0.00516743035867277/0.00173649058880074/0.000835419083089948/0.0105156250897887/0.00487704794852696/0.00189235024470233/0.00318968746805902/0.00760666636215779/0.0765347127968261/0.38467499266914/0.00236536129392985/0.0691013138270835/0.248303656334537/0.00464194248461408/0.00458791816286307/0.00790573498420387/0.0274804623499908/0.0621444075590011/0.0602500456300969}],(((C1:0.5[&model=LG+F{0.0161890215764079/0.00516743035867277/0.00173649058880074/0.000835419083089948/0.0105156250897887/0.00487704794852696/0.00189235024470233/0.00318968746805902/0.00760666636215779/0.0765347127968261/0.38467499266914/0.00236536129392985/0.0691013138270835/0.248303656334537/0.00464194248461408/0.00458791816286307/0.00790573498420387/0.0274804623499908/0.0621444075590011/0.0602500456300969}],C2:0.5[&model=LG+F{0.0161890215764079/0.00516743035867277/0.00173649058880074/0.000835419083089948/0.0105156250897887/0.00487704794852696/0.00189235024470233/0.00318968746805902/0.00760666636215779/0.0765347127968261/0.38467499266914/0.00236536129392985/0.0691013138270835/0.248303656334537/0.00464194248461408/0.00458791816286307/0.00790573498420387/0.0274804623499908/0.0621444075590011/0.0602500456300969}]):0.001[&model=LG+F{0.0161890215764079/0.00516743035867277/0.00173649058880074/0.000835419083089948/0.0105156250897887/0.00487704794852696/0.00189235024470233/0.00318968746805902/0.00760666636215779/0.0765347127968261/0.38467499266914/0.00236536129392985/0.0691013138270835/0.248303656334537/0.00464194248461408/0.00458791816286307/0.00790573498420387/0.0274804623499908/0.0621444075590011/0.0602500456300969}],(C3:0.5[&model=LG+F{0.0161890215764079/0.00516743035867277/0.00173649058880074/0.000835419083089948/0.0105156250897887/0.00487704794852696/0.00189235024470233/0.00318968746805902/0.00760666636215779/0.0765347127968261/0.38467499266914/0.00236536129392985/0.0691013138270835/0.248303656334537/0.00464194248461408/0.00458791816286307/0.00790573498420387/0.0274804623499908/0.0621444075590011/0.0602500456300969}],C4:0.5[&model=LG+F{0.0161890215764079/0.00516743035867277/0.00173649058880074/0.000835419083089948/0.0105156250897887/0.00487704794852696/0.00189235024470233/0.00318968746805902/0.00760666636215779/0.0765347127968261/0.38467499266914/0.00236536129392985/0.0691013138270835/0.248303656334537/0.00464194248461408/0.00458791816286307/0.00790573498420387/0.0274804623499908/0.0621444075590011/0.0602500456300969}]):0.001[&model=LG+F{0.0161890215764079/0.00516743035867277/0.00173649058880074/0.000835419083089948/0.0105156250897887/0.00487704794852696/0.00189235024470233/0.00318968746805902/0.00760666636215779/0.0765347127968261/0.38467499266914/0.00236536129392985/0.0691013138270835/0.248303656334537/0.00464194248461408/0.00458791816286307/0.00790573498420387/0.0274804623499908/0.0621444075590011/0.0602500456300969}]):0.5[&model=LG+F{0.0161890215764079/0.00516743035867277/0.00173649058880074/0.000835419083089948/0.0105156250897887/0.00487704794852696/0.00189235024470233/0.00318968746805902/0.00760666636215779/0.0765347127968261/0.38467499266914/0.00236536129392985/0.0691013138270835/0.248303656334537/0.00464194248461408/0.00458791816286307/0.00790573498420387/0.0274804623499908/0.0621444075590011/0.0602500456300969}],((D1:0.5[&model=LG+F{0.00136026279143466/0.000434187032925807/0.00258698457534667/0.000510409023782854/0.00642464368505173/0.00297968927540263/0.00115615343317429/0.000268009598889473/0.00464738145289986/0.114019691647575/0.235021669310841/0.00352386199037484/0.102945581254381/0.369917195683309/0.000390033555270689/0.00280304206368056/0.00483010091252488/0.0167895086969783/0.0925813389580314/0.0368104674592634}],D2:0.5[&model=LG+F{0.00136026279143466/0.000434187032925807/0.00258698457534667/0.000510409023782854/0.00642464368505173/0.00297968927540263/0.00115615343317429/0.000268009598889473/0.00464738145289986/0.114019691647575/0.235021669310841/0.00352386199037484/0.102945581254381/0.369917195683309/0.000390033555270689/0.00280304206368056/0.00483010091252488/0.0167895086969783/0.0925813389580314/0.0368104674592634}]):0.001[&model=LG+F{0.00136026279143466/0.000434187032925807/0.00258698457534667/0.000510409023782854/0.00642464368505173/0.00297968927540263/0.00115615343317429/0.000268009598889473/0.00464738145289986/0.114019691647575/0.235021669310841/0.00352386199037484/0.102945581254381/0.369917195683309/0.000390033555270689/0.00280304206368056/0.00483010091252488/0.0167895086969783/0.0925813389580314/0.0368104674592634}],(D3:0.5[&model=LG+F{0.00136026279143466/0.000434187032925807/0.00258698457534667/0.000510409023782854/0.00642464368505173/0.00297968927540263/0.00115615343317429/0.000268009598889473/0.00464738145289986/0.114019691647575/0.235021669310841/0.00352386199037484/0.102945581254381/0.369917195683309/0.000390033555270689/0.00280304206368056/0.00483010091252488/0.0167895086969783/0.0925813389580314/0.0368104674592634}],D4:0.5[&model=LG+F{0.00136026279143466/0.000434187032925807/0.00258698457534667/0.000510409023782854/0.00642464368505173/0.00297968927540263/0.00115615343317429/0.000268009598889473/0.00464738145289986/0.114019691647575/0.235021669310841/0.00352386199037484/0.102945581254381/0.369917195683309/0.000390033555270689/0.00280304206368056/0.00483010091252488/0.0167895086969783/0.0925813389580314/0.0368104674592634}]):0.001[&model=LG+F{0.00136026279143466/0.000434187032925807/0.00258698457534667/0.000510409023782854/0.00642464368505173/0.00297968927540263/0.00115615343317429/0.000268009598889473/0.00464738145289986/0.114019691647575/0.235021669310841/0.00352386199037484/0.102945581254381/0.369917195683309/0.000390033555270689/0.00280304206368056/0.00483010091252488/0.0167895086969783/0.0925813389580314/0.0368104674592634}]):0.5[&model=LG+F{0.00136026279143466/0.000434187032925807/0.00258698457534667/0.000510409023782854/0.00642464368505173/0.00297968927540263/0.00115615343317429/0.000268009598889473/0.00464738145289986/0.114019691647575/0.235021669310841/0.00352386199037484/0.102945581254381/0.369917195683309/0.000390033555270689/0.00280304206368056/0.00483010091252488/0.0167895086969783/0.0925813389580314/0.0368104674592634}]):0.25[&model=LG+F{0.0161890215764079/0.00516743035867277/0.00173649058880074/0.000835419083089948/0.0105156250897887/0.00487704794852696/0.00189235024470233/0.00318968746805902/0.00760666636215779/0.0765347127968261/0.38467499266914/0.00236536129392985/0.0691013138270835/0.248303656334537/0.00464194248461408/0.00458791816286307/0.00790573498420387/0.0274804623499908/0.0621444075590011/0.0602500456300969}]);
```
