## Supplementary material for "Modeling site-and-branch-heterogeneity with GFmix": C20pi11.nwk

```
((((A1:0.5[&model=LG+F{0.163466236697174/0.0932158130152295/0.0634708032021437/0.0521951963759916/0.00476578883541232/0.0739054612388083/0.070985029787495/0.100391432689358/0.0256015055124844/0.0031254629680253/0.012374449802913/0.0918620272980285/0.00520793737439628/0.00261209219530791/0.0173147865313768/0.142497923655495/0.0619690761535924/0.00155474907661247/0.00443392428072479/0.0090501945213732}],A2:0.5[&model=LG+F{0.163466236697174/0.0932158130152295/0.0634708032021437/0.0521951963759916/0.00476578883541232/0.0739054612388083/0.070985029787495/0.100391432689358/0.0256015055124844/0.0031254629680253/0.012374449802913/0.0918620272980285/0.00520793737439628/0.00261209219530791/0.0173147865313768/0.142497923655495/0.0619690761535924/0.00155474907661247/0.00443392428072479/0.0090501945213732}]):0.001[&model=LG+F{0.163466236697174/0.0932158130152295/0.0634708032021437/0.0521951963759916/0.00476578883541232/0.0739054612388083/0.070985029787495/0.100391432689358/0.0256015055124844/0.0031254629680253/0.012374449802913/0.0918620272980285/0.00520793737439628/0.00261209219530791/0.0173147865313768/0.142497923655495/0.0619690761535924/0.00155474907661247/0.00443392428072479/0.0090501945213732}],(A3:0.5[&model=LG+F{0.163466236697174/0.0932158130152295/0.0634708032021437/0.0521951963759916/0.00476578883541232/0.0739054612388083/0.070985029787495/0.100391432689358/0.0256015055124844/0.0031254629680253/0.012374449802913/0.0918620272980285/0.00520793737439628/0.00261209219530791/0.0173147865313768/0.142497923655495/0.0619690761535924/0.00155474907661247/0.00443392428072479/0.0090501945213732}],A4:0.5[&model=LG+F{0.163466236697174/0.0932158130152295/0.0634708032021437/0.0521951963759916/0.00476578883541232/0.0739054612388083/0.070985029787495/0.100391432689358/0.0256015055124844/0.0031254629680253/0.012374449802913/0.0918620272980285/0.00520793737439628/0.00261209219530791/0.0173147865313768/0.142497923655495/0.0619690761535924/0.00155474907661247/0.00443392428072479/0.0090501945213732}]):0.001[&model=LG+F{0.163466236697174/0.0932158130152295/0.0634708032021437/0.0521951963759916/0.00476578883541232/0.0739054612388083/0.070985029787495/0.100391432689358/0.0256015055124844/0.0031254629680253/0.012374449802913/0.0918620272980285/0.00520793737439628/0.00261209219530791/0.0173147865313768/0.142497923655495/0.0619690761535924/0.00155474907661247/0.00443392428072479/0.0090501945213732}]):0.5[&model=LG+F{0.163466236697174/0.0932158130152295/0.0634708032021437/0.0521951963759916/0.00476578883541232/0.0739054612388083/0.070985029787495/0.100391432689358/0.0256015055124844/0.0031254629680253/0.012374449802913/0.0918620272980285/0.00520793737439628/0.00261209219530791/0.0173147865313768/0.142497923655495/0.0619690761535924/0.00155474907661247/0.00443392428072479/0.0090501945213732}],((B1:0.5[&model=LG+F{0.0243655885041331/0.0138943563386417/0.167742079952297/0.0565706426781484/0.00516529788192597/0.0801008470125704/0.0769356001015679/0.0149639239739809/0.0277476419465217/0.00826004450267832/0.0134117816723316/0.242775051680543/0.0137636551511772/0.00690329656728391/0.00258086912737819/0.154443314350686/0.0671638523768892/0.00168508139779088/0.0117180757714856/0.00980885897522621}],B2:0.5[&model=LG+F{0.0243655885041331/0.0138943563386417/0.167742079952297/0.0565706426781484/0.00516529788192597/0.0801008470125704/0.0769356001015679/0.0149639239739809/0.0277476419465217/0.00826004450267832/0.0134117816723316/0.242775051680543/0.0137636551511772/0.00690329656728391/0.00258086912737819/0.154443314350686/0.0671638523768892/0.00168508139779088/0.0117180757714856/0.00980885897522621}]):0.001[&model=LG+F{0.0243655885041331/0.0138943563386417/0.167742079952297/0.0565706426781484/0.00516529788192597/0.0801008470125704/0.0769356001015679/0.0149639239739809/0.0277476419465217/0.00826004450267832/0.0134117816723316/0.242775051680543/0.0137636551511772/0.00690329656728391/0.00258086912737819/0.154443314350686/0.0671638523768892/0.00168508139779088/0.0117180757714856/0.00980885897522621}],(B3:0.5[&model=LG+F{0.0243655885041331/0.0138943563386417/0.167742079952297/0.0565706426781484/0.00516529788192597/0.0801008470125704/0.0769356001015679/0.0149639239739809/0.0277476419465217/0.00826004450267832/0.0134117816723316/0.242775051680543/0.0137636551511772/0.00690329656728391/0.00258086912737819/0.154443314350686/0.0671638523768892/0.00168508139779088/0.0117180757714856/0.00980885897522621}],B4:0.5[&model=LG+F{0.0243655885041331/0.0138943563386417/0.167742079952297/0.0565706426781484/0.00516529788192597/0.0801008470125704/0.0769356001015679/0.0149639239739809/0.0277476419465217/0.00826004450267832/0.0134117816723316/0.242775051680543/0.0137636551511772/0.00690329656728391/0.00258086912737819/0.154443314350686/0.0671638523768892/0.00168508139779088/0.0117180757714856/0.00980885897522621}]):0.001[&model=LG+F{0.0243655885041331/0.0138943563386417/0.167742079952297/0.0565706426781484/0.00516529788192597/0.0801008470125704/0.0769356001015679/0.0149639239739809/0.0277476419465217/0.00826004450267832/0.0134117816723316/0.242775051680543/0.0137636551511772/0.00690329656728391/0.00258086912737819/0.154443314350686/0.0671638523768892/0.00168508139779088/0.0117180757714856/0.00980885897522621}]):0.5[&model=LG+F{0.0243655885041331/0.0138943563386417/0.167742079952297/0.0565706426781484/0.00516529788192597/0.0801008470125704/0.0769356001015679/0.0149639239739809/0.0277476419465217/0.00826004450267832/0.0134117816723316/0.242775051680543/0.0137636551511772/0.00690329656728391/0.00258086912737819/0.154443314350686/0.0671638523768892/0.00168508139779088/0.0117180757714856/0.00980885897522621}]):0.25[&model=LG+F{0.163466236697174/0.0932158130152295/0.0634708032021437/0.0521951963759916/0.00476578883541232/0.0739054612388083/0.070985029787495/0.100391432689358/0.0256015055124844/0.0031254629680253/0.012374449802913/0.0918620272980285/0.00520793737439628/0.00261209219530791/0.0173147865313768/0.142497923655495/0.0619690761535924/0.00155474907661247/0.00443392428072479/0.0090501945213732}],(((C1:0.5[&model=LG+F{0.163466236697174/0.0932158130152295/0.0634708032021437/0.0521951963759916/0.00476578883541232/0.0739054612388083/0.070985029787495/0.100391432689358/0.0256015055124844/0.0031254629680253/0.012374449802913/0.0918620272980285/0.00520793737439628/0.00261209219530791/0.0173147865313768/0.142497923655495/0.0619690761535924/0.00155474907661247/0.00443392428072479/0.0090501945213732}],C2:0.5[&model=LG+F{0.163466236697174/0.0932158130152295/0.0634708032021437/0.0521951963759916/0.00476578883541232/0.0739054612388083/0.070985029787495/0.100391432689358/0.0256015055124844/0.0031254629680253/0.012374449802913/0.0918620272980285/0.00520793737439628/0.00261209219530791/0.0173147865313768/0.142497923655495/0.0619690761535924/0.00155474907661247/0.00443392428072479/0.0090501945213732}]):0.001[&model=LG+F{0.163466236697174/0.0932158130152295/0.0634708032021437/0.0521951963759916/0.00476578883541232/0.0739054612388083/0.070985029787495/0.100391432689358/0.0256015055124844/0.0031254629680253/0.012374449802913/0.0918620272980285/0.00520793737439628/0.00261209219530791/0.0173147865313768/0.142497923655495/0.0619690761535924/0.00155474907661247/0.00443392428072479/0.0090501945213732}],(C3:0.5[&model=LG+F{0.163466236697174/0.0932158130152295/0.0634708032021437/0.0521951963759916/0.00476578883541232/0.0739054612388083/0.070985029787495/0.100391432689358/0.0256015055124844/0.0031254629680253/0.012374449802913/0.0918620272980285/0.00520793737439628/0.00261209219530791/0.0173147865313768/0.142497923655495/0.0619690761535924/0.00155474907661247/0.00443392428072479/0.0090501945213732}],C4:0.5[&model=LG+F{0.163466236697174/0.0932158130152295/0.0634708032021437/0.0521951963759916/0.00476578883541232/0.0739054612388083/0.070985029787495/0.100391432689358/0.0256015055124844/0.0031254629680253/0.012374449802913/0.0918620272980285/0.00520793737439628/0.00261209219530791/0.0173147865313768/0.142497923655495/0.0619690761535924/0.00155474907661247/0.00443392428072479/0.0090501945213732}]):0.001[&model=LG+F{0.163466236697174/0.0932158130152295/0.0634708032021437/0.0521951963759916/0.00476578883541232/0.0739054612388083/0.070985029787495/0.100391432689358/0.0256015055124844/0.0031254629680253/0.012374449802913/0.0918620272980285/0.00520793737439628/0.00261209219530791/0.0173147865313768/0.142497923655495/0.0619690761535924/0.00155474907661247/0.00443392428072479/0.0090501945213732}]):0.5[&model=LG+F{0.163466236697174/0.0932158130152295/0.0634708032021437/0.0521951963759916/0.00476578883541232/0.0739054612388083/0.070985029787495/0.100391432689358/0.0256015055124844/0.0031254629680253/0.012374449802913/0.0918620272980285/0.00520793737439628/0.00261209219530791/0.0173147865313768/0.142497923655495/0.0619690761535924/0.00155474907661247/0.00443392428072479/0.0090501945213732}],((D1:0.5[&model=LG+F{0.0243655885041331/0.0138943563386417/0.167742079952297/0.0565706426781484/0.00516529788192597/0.0801008470125704/0.0769356001015679/0.0149639239739809/0.0277476419465217/0.00826004450267832/0.0134117816723316/0.242775051680543/0.0137636551511772/0.00690329656728391/0.00258086912737819/0.154443314350686/0.0671638523768892/0.00168508139779088/0.0117180757714856/0.00980885897522621}],D2:0.5[&model=LG+F{0.0243655885041331/0.0138943563386417/0.167742079952297/0.0565706426781484/0.00516529788192597/0.0801008470125704/0.0769356001015679/0.0149639239739809/0.0277476419465217/0.00826004450267832/0.0134117816723316/0.242775051680543/0.0137636551511772/0.00690329656728391/0.00258086912737819/0.154443314350686/0.0671638523768892/0.00168508139779088/0.0117180757714856/0.00980885897522621}]):0.001[&model=LG+F{0.0243655885041331/0.0138943563386417/0.167742079952297/0.0565706426781484/0.00516529788192597/0.0801008470125704/0.0769356001015679/0.0149639239739809/0.0277476419465217/0.00826004450267832/0.0134117816723316/0.242775051680543/0.0137636551511772/0.00690329656728391/0.00258086912737819/0.154443314350686/0.0671638523768892/0.00168508139779088/0.0117180757714856/0.00980885897522621}],(D3:0.5[&model=LG+F{0.0243655885041331/0.0138943563386417/0.167742079952297/0.0565706426781484/0.00516529788192597/0.0801008470125704/0.0769356001015679/0.0149639239739809/0.0277476419465217/0.00826004450267832/0.0134117816723316/0.242775051680543/0.0137636551511772/0.00690329656728391/0.00258086912737819/0.154443314350686/0.0671638523768892/0.00168508139779088/0.0117180757714856/0.00980885897522621}],D4:0.5[&model=LG+F{0.0243655885041331/0.0138943563386417/0.167742079952297/0.0565706426781484/0.00516529788192597/0.0801008470125704/0.0769356001015679/0.0149639239739809/0.0277476419465217/0.00826004450267832/0.0134117816723316/0.242775051680543/0.0137636551511772/0.00690329656728391/0.00258086912737819/0.154443314350686/0.0671638523768892/0.00168508139779088/0.0117180757714856/0.00980885897522621}]):0.001[&model=LG+F{0.0243655885041331/0.0138943563386417/0.167742079952297/0.0565706426781484/0.00516529788192597/0.0801008470125704/0.0769356001015679/0.0149639239739809/0.0277476419465217/0.00826004450267832/0.0134117816723316/0.242775051680543/0.0137636551511772/0.00690329656728391/0.00258086912737819/0.154443314350686/0.0671638523768892/0.00168508139779088/0.0117180757714856/0.00980885897522621}]):0.5[&model=LG+F{0.0243655885041331/0.0138943563386417/0.167742079952297/0.0565706426781484/0.00516529788192597/0.0801008470125704/0.0769356001015679/0.0149639239739809/0.0277476419465217/0.00826004450267832/0.0134117816723316/0.242775051680543/0.0137636551511772/0.00690329656728391/0.00258086912737819/0.154443314350686/0.0671638523768892/0.00168508139779088/0.0117180757714856/0.00980885897522621}]):0.25[&model=LG+F{0.163466236697174/0.0932158130152295/0.0634708032021437/0.0521951963759916/0.00476578883541232/0.0739054612388083/0.070985029787495/0.100391432689358/0.0256015055124844/0.0031254629680253/0.012374449802913/0.0918620272980285/0.00520793737439628/0.00261209219530791/0.0173147865313768/0.142497923655495/0.0619690761535924/0.00155474907661247/0.00443392428072479/0.0090501945213732}]);
```
