## Supplementary material for "Modeling site-and-branch-heterogeneity with GFmix": C20pi12.nwk

```
((((A1:0.5[&model=LG+F{0.0218968361191198/0.00494093059957401/0.00184332021478338/0.000863698095843491/0.00569966916703018/0.00683207725427533/0.00209954630943335/0.00255104949147431/0.00245390339822948/0.187513839439643/0.453160243959864/0.00270215124834597/0.11523395898007/0.0357602377189187/0.00477845811279114/0.00478808750027051/0.015543392842398/0.00278629916108354/0.00522639349764818/0.123325598909244}],A2:0.5[&model=LG+F{0.0218968361191198/0.00494093059957401/0.00184332021478338/0.000863698095843491/0.00569966916703018/0.00683207725427533/0.00209954630943335/0.00255104949147431/0.00245390339822948/0.187513839439643/0.453160243959864/0.00270215124834597/0.11523395898007/0.0357602377189187/0.00477845811279114/0.00478808750027051/0.015543392842398/0.00278629916108354/0.00522639349764818/0.123325598909244}]):0.001[&model=LG+F{0.0218968361191198/0.00494093059957401/0.00184332021478338/0.000863698095843491/0.00569966916703018/0.00683207725427533/0.00209954630943335/0.00255104949147431/0.00245390339822948/0.187513839439643/0.453160243959864/0.00270215124834597/0.11523395898007/0.0357602377189187/0.00477845811279114/0.00478808750027051/0.015543392842398/0.00278629916108354/0.00522639349764818/0.123325598909244}],(A3:0.5[&model=LG+F{0.0218968361191198/0.00494093059957401/0.00184332021478338/0.000863698095843491/0.00569966916703018/0.00683207725427533/0.00209954630943335/0.00255104949147431/0.00245390339822948/0.187513839439643/0.453160243959864/0.00270215124834597/0.11523395898007/0.0357602377189187/0.00477845811279114/0.00478808750027051/0.015543392842398/0.00278629916108354/0.00522639349764818/0.123325598909244}],A4:0.5[&model=LG+F{0.0218968361191198/0.00494093059957401/0.00184332021478338/0.000863698095843491/0.00569966916703018/0.00683207725427533/0.00209954630943335/0.00255104949147431/0.00245390339822948/0.187513839439643/0.453160243959864/0.00270215124834597/0.11523395898007/0.0357602377189187/0.00477845811279114/0.00478808750027051/0.015543392842398/0.00278629916108354/0.00522639349764818/0.123325598909244}]):0.001[&model=LG+F{0.0218968361191198/0.00494093059957401/0.00184332021478338/0.000863698095843491/0.00569966916703018/0.00683207725427533/0.00209954630943335/0.00255104949147431/0.00245390339822948/0.187513839439643/0.453160243959864/0.00270215124834597/0.11523395898007/0.0357602377189187/0.00477845811279114/0.00478808750027051/0.015543392842398/0.00278629916108354/0.00522639349764818/0.123325598909244}]):0.5[&model=LG+F{0.0218968361191198/0.00494093059957401/0.00184332021478338/0.000863698095843491/0.00569966916703018/0.00683207725427533/0.00209954630943335/0.00255104949147431/0.00245390339822948/0.187513839439643/0.453160243959864/0.00270215124834597/0.11523395898007/0.0357602377189187/0.00477845811279114/0.00478808750027051/0.015543392842398/0.00278629916108354/0.00522639349764818/0.123325598909244}],((B1:0.5[&model=LG+F{0.00204648555482897/0.000461781010025075/0.00305455036214652/0.000586949873584079/0.00387336745693793/0.00464292661985933/0.00142680462865016/0.000238421930253083/0.00166761776633502/0.310727599889722/0.307957548112703/0.00447771201553269/0.190953220341868/0.0592579879495354/0.000446596277607593/0.00325387698145689/0.0105629415044657/0.00189350647898355/0.00866061253108837/0.0838093137380015}],B2:0.5[&model=LG+F{0.00204648555482897/0.000461781010025075/0.00305455036214652/0.000586949873584079/0.00387336745693793/0.00464292661985933/0.00142680462865016/0.000238421930253083/0.00166761776633502/0.310727599889722/0.307957548112703/0.00447771201553269/0.190953220341868/0.0592579879495354/0.000446596277607593/0.00325387698145689/0.0105629415044657/0.00189350647898355/0.00866061253108837/0.0838093137380015}]):0.001[&model=LG+F{0.00204648555482897/0.000461781010025075/0.00305455036214652/0.000586949873584079/0.00387336745693793/0.00464292661985933/0.00142680462865016/0.000238421930253083/0.00166761776633502/0.310727599889722/0.307957548112703/0.00447771201553269/0.190953220341868/0.0592579879495354/0.000446596277607593/0.00325387698145689/0.0105629415044657/0.00189350647898355/0.00866061253108837/0.0838093137380015}],(B3:0.5[&model=LG+F{0.00204648555482897/0.000461781010025075/0.00305455036214652/0.000586949873584079/0.00387336745693793/0.00464292661985933/0.00142680462865016/0.000238421930253083/0.00166761776633502/0.310727599889722/0.307957548112703/0.00447771201553269/0.190953220341868/0.0592579879495354/0.000446596277607593/0.00325387698145689/0.0105629415044657/0.00189350647898355/0.00866061253108837/0.0838093137380015}],B4:0.5[&model=LG+F{0.00204648555482897/0.000461781010025075/0.00305455036214652/0.000586949873584079/0.00387336745693793/0.00464292661985933/0.00142680462865016/0.000238421930253083/0.00166761776633502/0.310727599889722/0.307957548112703/0.00447771201553269/0.190953220341868/0.0592579879495354/0.000446596277607593/0.00325387698145689/0.0105629415044657/0.00189350647898355/0.00866061253108837/0.0838093137380015}]):0.001[&model=LG+F{0.00204648555482897/0.000461781010025075/0.00305455036214652/0.000586949873584079/0.00387336745693793/0.00464292661985933/0.00142680462865016/0.000238421930253083/0.00166761776633502/0.310727599889722/0.307957548112703/0.00447771201553269/0.190953220341868/0.0592579879495354/0.000446596277607593/0.00325387698145689/0.0105629415044657/0.00189350647898355/0.00866061253108837/0.0838093137380015}]):0.5[&model=LG+F{0.00204648555482897/0.000461781010025075/0.00305455036214652/0.000586949873584079/0.00387336745693793/0.00464292661985933/0.00142680462865016/0.000238421930253083/0.00166761776633502/0.310727599889722/0.307957548112703/0.00447771201553269/0.190953220341868/0.0592579879495354/0.000446596277607593/0.00325387698145689/0.0105629415044657/0.00189350647898355/0.00866061253108837/0.0838093137380015}]):0.25[&model=LG+F{0.0218968361191198/0.00494093059957401/0.00184332021478338/0.000863698095843491/0.00569966916703018/0.00683207725427533/0.00209954630943335/0.00255104949147431/0.00245390339822948/0.187513839439643/0.453160243959864/0.00270215124834597/0.11523395898007/0.0357602377189187/0.00477845811279114/0.00478808750027051/0.015543392842398/0.00278629916108354/0.00522639349764818/0.123325598909244}],(((C1:0.5[&model=LG+F{0.0218968361191198/0.00494093059957401/0.00184332021478338/0.000863698095843491/0.00569966916703018/0.00683207725427533/0.00209954630943335/0.00255104949147431/0.00245390339822948/0.187513839439643/0.453160243959864/0.00270215124834597/0.11523395898007/0.0357602377189187/0.00477845811279114/0.00478808750027051/0.015543392842398/0.00278629916108354/0.00522639349764818/0.123325598909244}],C2:0.5[&model=LG+F{0.0218968361191198/0.00494093059957401/0.00184332021478338/0.000863698095843491/0.00569966916703018/0.00683207725427533/0.00209954630943335/0.00255104949147431/0.00245390339822948/0.187513839439643/0.453160243959864/0.00270215124834597/0.11523395898007/0.0357602377189187/0.00477845811279114/0.00478808750027051/0.015543392842398/0.00278629916108354/0.00522639349764818/0.123325598909244}]):0.001[&model=LG+F{0.0218968361191198/0.00494093059957401/0.00184332021478338/0.000863698095843491/0.00569966916703018/0.00683207725427533/0.00209954630943335/0.00255104949147431/0.00245390339822948/0.187513839439643/0.453160243959864/0.00270215124834597/0.11523395898007/0.0357602377189187/0.00477845811279114/0.00478808750027051/0.015543392842398/0.00278629916108354/0.00522639349764818/0.123325598909244}],(C3:0.5[&model=LG+F{0.0218968361191198/0.00494093059957401/0.00184332021478338/0.000863698095843491/0.00569966916703018/0.00683207725427533/0.00209954630943335/0.00255104949147431/0.00245390339822948/0.187513839439643/0.453160243959864/0.00270215124834597/0.11523395898007/0.0357602377189187/0.00477845811279114/0.00478808750027051/0.015543392842398/0.00278629916108354/0.00522639349764818/0.123325598909244}],C4:0.5[&model=LG+F{0.0218968361191198/0.00494093059957401/0.00184332021478338/0.000863698095843491/0.00569966916703018/0.00683207725427533/0.00209954630943335/0.00255104949147431/0.00245390339822948/0.187513839439643/0.453160243959864/0.00270215124834597/0.11523395898007/0.0357602377189187/0.00477845811279114/0.00478808750027051/0.015543392842398/0.00278629916108354/0.00522639349764818/0.123325598909244}]):0.001[&model=LG+F{0.0218968361191198/0.00494093059957401/0.00184332021478338/0.000863698095843491/0.00569966916703018/0.00683207725427533/0.00209954630943335/0.00255104949147431/0.00245390339822948/0.187513839439643/0.453160243959864/0.00270215124834597/0.11523395898007/0.0357602377189187/0.00477845811279114/0.00478808750027051/0.015543392842398/0.00278629916108354/0.00522639349764818/0.123325598909244}]):0.5[&model=LG+F{0.0218968361191198/0.00494093059957401/0.00184332021478338/0.000863698095843491/0.00569966916703018/0.00683207725427533/0.00209954630943335/0.00255104949147431/0.00245390339822948/0.187513839439643/0.453160243959864/0.00270215124834597/0.11523395898007/0.0357602377189187/0.00477845811279114/0.00478808750027051/0.015543392842398/0.00278629916108354/0.00522639349764818/0.123325598909244}],((D1:0.5[&model=LG+F{0.00204648555482897/0.000461781010025075/0.00305455036214652/0.000586949873584079/0.00387336745693793/0.00464292661985933/0.00142680462865016/0.000238421930253083/0.00166761776633502/0.310727599889722/0.307957548112703/0.00447771201553269/0.190953220341868/0.0592579879495354/0.000446596277607593/0.00325387698145689/0.0105629415044657/0.00189350647898355/0.00866061253108837/0.0838093137380015}],D2:0.5[&model=LG+F{0.00204648555482897/0.000461781010025075/0.00305455036214652/0.000586949873584079/0.00387336745693793/0.00464292661985933/0.00142680462865016/0.000238421930253083/0.00166761776633502/0.310727599889722/0.307957548112703/0.00447771201553269/0.190953220341868/0.0592579879495354/0.000446596277607593/0.00325387698145689/0.0105629415044657/0.00189350647898355/0.00866061253108837/0.0838093137380015}]):0.001[&model=LG+F{0.00204648555482897/0.000461781010025075/0.00305455036214652/0.000586949873584079/0.00387336745693793/0.00464292661985933/0.00142680462865016/0.000238421930253083/0.00166761776633502/0.310727599889722/0.307957548112703/0.00447771201553269/0.190953220341868/0.0592579879495354/0.000446596277607593/0.00325387698145689/0.0105629415044657/0.00189350647898355/0.00866061253108837/0.0838093137380015}],(D3:0.5[&model=LG+F{0.00204648555482897/0.000461781010025075/0.00305455036214652/0.000586949873584079/0.00387336745693793/0.00464292661985933/0.00142680462865016/0.000238421930253083/0.00166761776633502/0.310727599889722/0.307957548112703/0.00447771201553269/0.190953220341868/0.0592579879495354/0.000446596277607593/0.00325387698145689/0.0105629415044657/0.00189350647898355/0.00866061253108837/0.0838093137380015}],D4:0.5[&model=LG+F{0.00204648555482897/0.000461781010025075/0.00305455036214652/0.000586949873584079/0.00387336745693793/0.00464292661985933/0.00142680462865016/0.000238421930253083/0.00166761776633502/0.310727599889722/0.307957548112703/0.00447771201553269/0.190953220341868/0.0592579879495354/0.000446596277607593/0.00325387698145689/0.0105629415044657/0.00189350647898355/0.00866061253108837/0.0838093137380015}]):0.001[&model=LG+F{0.00204648555482897/0.000461781010025075/0.00305455036214652/0.000586949873584079/0.00387336745693793/0.00464292661985933/0.00142680462865016/0.000238421930253083/0.00166761776633502/0.310727599889722/0.307957548112703/0.00447771201553269/0.190953220341868/0.0592579879495354/0.000446596277607593/0.00325387698145689/0.0105629415044657/0.00189350647898355/0.00866061253108837/0.0838093137380015}]):0.5[&model=LG+F{0.00204648555482897/0.000461781010025075/0.00305455036214652/0.000586949873584079/0.00387336745693793/0.00464292661985933/0.00142680462865016/0.000238421930253083/0.00166761776633502/0.310727599889722/0.307957548112703/0.00447771201553269/0.190953220341868/0.0592579879495354/0.000446596277607593/0.00325387698145689/0.0105629415044657/0.00189350647898355/0.00866061253108837/0.0838093137380015}]):0.25[&model=LG+F{0.0218968361191198/0.00494093059957401/0.00184332021478338/0.000863698095843491/0.00569966916703018/0.00683207725427533/0.00209954630943335/0.00255104949147431/0.00245390339822948/0.187513839439643/0.453160243959864/0.00270215124834597/0.11523395898007/0.0357602377189187/0.00477845811279114/0.00478808750027051/0.015543392842398/0.00278629916108354/0.00522639349764818/0.123325598909244}]);
```
