## Supplementary material for "Modeling site-and-branch-heterogeneity with GFmix": C20pi13.nwk

```
((((A1:0.5[&model=LG+F{0.0550632989458863/0.0583050223581507/0.019082368629525/0.0143817712530071/0.00771154300544425/0.0436794830780706/0.0470769016937605/0.00603266753955087/0.0168239933797001/0.158569025586751/0.114083304568368/0.0525900114575181/0.0300737561429784/0.0118998245896974/0.0143386802304629/0.0269617130829585/0.0968377752860352/0.00322134623347765/0.0102403812986733/0.213026724436827}],A2:0.5[&model=LG+F{0.0550632989458863/0.0583050223581507/0.019082368629525/0.0143817712530071/0.00771154300544425/0.0436794830780706/0.0470769016937605/0.00603266753955087/0.0168239933797001/0.158569025586751/0.114083304568368/0.0525900114575181/0.0300737561429784/0.0118998245896974/0.0143386802304629/0.0269617130829585/0.0968377752860352/0.00322134623347765/0.0102403812986733/0.213026724436827}]):0.001[&model=LG+F{0.0550632989458863/0.0583050223581507/0.019082368629525/0.0143817712530071/0.00771154300544425/0.0436794830780706/0.0470769016937605/0.00603266753955087/0.0168239933797001/0.158569025586751/0.114083304568368/0.0525900114575181/0.0300737561429784/0.0118998245896974/0.0143386802304629/0.0269617130829585/0.0968377752860352/0.00322134623347765/0.0102403812986733/0.213026724436827}],(A3:0.5[&model=LG+F{0.0550632989458863/0.0583050223581507/0.019082368629525/0.0143817712530071/0.00771154300544425/0.0436794830780706/0.0470769016937605/0.00603266753955087/0.0168239933797001/0.158569025586751/0.114083304568368/0.0525900114575181/0.0300737561429784/0.0118998245896974/0.0143386802304629/0.0269617130829585/0.0968377752860352/0.00322134623347765/0.0102403812986733/0.213026724436827}],A4:0.5[&model=LG+F{0.0550632989458863/0.0583050223581507/0.019082368629525/0.0143817712530071/0.00771154300544425/0.0436794830780706/0.0470769016937605/0.00603266753955087/0.0168239933797001/0.158569025586751/0.114083304568368/0.0525900114575181/0.0300737561429784/0.0118998245896974/0.0143386802304629/0.0269617130829585/0.0968377752860352/0.00322134623347765/0.0102403812986733/0.213026724436827}]):0.001[&model=LG+F{0.0550632989458863/0.0583050223581507/0.019082368629525/0.0143817712530071/0.00771154300544425/0.0436794830780706/0.0470769016937605/0.00603266753955087/0.0168239933797001/0.158569025586751/0.114083304568368/0.0525900114575181/0.0300737561429784/0.0118998245896974/0.0143386802304629/0.0269617130829585/0.0968377752860352/0.00322134623347765/0.0102403812986733/0.213026724436827}]):0.5[&model=LG+F{0.0550632989458863/0.0583050223581507/0.019082368629525/0.0143817712530071/0.00771154300544425/0.0436794830780706/0.0470769016937605/0.00603266753955087/0.0168239933797001/0.158569025586751/0.114083304568368/0.0525900114575181/0.0300737561429784/0.0118998245896974/0.0143386802304629/0.0269617130829585/0.0968377752860352/0.00322134623347765/0.0102403812986733/0.213026724436827}],((B1:0.5[&model=LG+F{0.00586602796357005/0.00621137669040879/0.0360440324176355/0.0111405341533053/0.00597358327534733/0.0338353853965115/0.0364671236890571/0.00064267483349852/0.0130323497394204/0.299515600481511/0.0883722128872053/0.0993354711157673/0.0568052877702195/0.0224771710264308/0.00152753468830927/0.0208853193496255/0.0750133292989628/0.00249534755506387/0.0193427054399963/0.165016635114329}],B2:0.5[&model=LG+F{0.00586602796357005/0.00621137669040879/0.0360440324176355/0.0111405341533053/0.00597358327534733/0.0338353853965115/0.0364671236890571/0.00064267483349852/0.0130323497394204/0.299515600481511/0.0883722128872053/0.0993354711157673/0.0568052877702195/0.0224771710264308/0.00152753468830927/0.0208853193496255/0.0750133292989628/0.00249534755506387/0.0193427054399963/0.165016635114329}]):0.001[&model=LG+F{0.00586602796357005/0.00621137669040879/0.0360440324176355/0.0111405341533053/0.00597358327534733/0.0338353853965115/0.0364671236890571/0.00064267483349852/0.0130323497394204/0.299515600481511/0.0883722128872053/0.0993354711157673/0.0568052877702195/0.0224771710264308/0.00152753468830927/0.0208853193496255/0.0750133292989628/0.00249534755506387/0.0193427054399963/0.165016635114329}],(B3:0.5[&model=LG+F{0.00586602796357005/0.00621137669040879/0.0360440324176355/0.0111405341533053/0.00597358327534733/0.0338353853965115/0.0364671236890571/0.00064267483349852/0.0130323497394204/0.299515600481511/0.0883722128872053/0.0993354711157673/0.0568052877702195/0.0224771710264308/0.00152753468830927/0.0208853193496255/0.0750133292989628/0.00249534755506387/0.0193427054399963/0.165016635114329}],B4:0.5[&model=LG+F{0.00586602796357005/0.00621137669040879/0.0360440324176355/0.0111405341533053/0.00597358327534733/0.0338353853965115/0.0364671236890571/0.00064267483349852/0.0130323497394204/0.299515600481511/0.0883722128872053/0.0993354711157673/0.0568052877702195/0.0224771710264308/0.00152753468830927/0.0208853193496255/0.0750133292989628/0.00249534755506387/0.0193427054399963/0.165016635114329}]):0.001[&model=LG+F{0.00586602796357005/0.00621137669040879/0.0360440324176355/0.0111405341533053/0.00597358327534733/0.0338353853965115/0.0364671236890571/0.00064267483349852/0.0130323497394204/0.299515600481511/0.0883722128872053/0.0993354711157673/0.0568052877702195/0.0224771710264308/0.00152753468830927/0.0208853193496255/0.0750133292989628/0.00249534755506387/0.0193427054399963/0.165016635114329}]):0.5[&model=LG+F{0.00586602796357005/0.00621137669040879/0.0360440324176355/0.0111405341533053/0.00597358327534733/0.0338353853965115/0.0364671236890571/0.00064267483349852/0.0130323497394204/0.299515600481511/0.0883722128872053/0.0993354711157673/0.0568052877702195/0.0224771710264308/0.00152753468830927/0.0208853193496255/0.0750133292989628/0.00249534755506387/0.0193427054399963/0.165016635114329}]):0.25[&model=LG+F{0.0550632989458863/0.0583050223581507/0.019082368629525/0.0143817712530071/0.00771154300544425/0.0436794830780706/0.0470769016937605/0.00603266753955087/0.0168239933797001/0.158569025586751/0.114083304568368/0.0525900114575181/0.0300737561429784/0.0118998245896974/0.0143386802304629/0.0269617130829585/0.0968377752860352/0.00322134623347765/0.0102403812986733/0.213026724436827}],(((C1:0.5[&model=LG+F{0.0550632989458863/0.0583050223581507/0.019082368629525/0.0143817712530071/0.00771154300544425/0.0436794830780706/0.0470769016937605/0.00603266753955087/0.0168239933797001/0.158569025586751/0.114083304568368/0.0525900114575181/0.0300737561429784/0.0118998245896974/0.0143386802304629/0.0269617130829585/0.0968377752860352/0.00322134623347765/0.0102403812986733/0.213026724436827}],C2:0.5[&model=LG+F{0.0550632989458863/0.0583050223581507/0.019082368629525/0.0143817712530071/0.00771154300544425/0.0436794830780706/0.0470769016937605/0.00603266753955087/0.0168239933797001/0.158569025586751/0.114083304568368/0.0525900114575181/0.0300737561429784/0.0118998245896974/0.0143386802304629/0.0269617130829585/0.0968377752860352/0.00322134623347765/0.0102403812986733/0.213026724436827}]):0.001[&model=LG+F{0.0550632989458863/0.0583050223581507/0.019082368629525/0.0143817712530071/0.00771154300544425/0.0436794830780706/0.0470769016937605/0.00603266753955087/0.0168239933797001/0.158569025586751/0.114083304568368/0.0525900114575181/0.0300737561429784/0.0118998245896974/0.0143386802304629/0.0269617130829585/0.0968377752860352/0.00322134623347765/0.0102403812986733/0.213026724436827}],(C3:0.5[&model=LG+F{0.0550632989458863/0.0583050223581507/0.019082368629525/0.0143817712530071/0.00771154300544425/0.0436794830780706/0.0470769016937605/0.00603266753955087/0.0168239933797001/0.158569025586751/0.114083304568368/0.0525900114575181/0.0300737561429784/0.0118998245896974/0.0143386802304629/0.0269617130829585/0.0968377752860352/0.00322134623347765/0.0102403812986733/0.213026724436827}],C4:0.5[&model=LG+F{0.0550632989458863/0.0583050223581507/0.019082368629525/0.0143817712530071/0.00771154300544425/0.0436794830780706/0.0470769016937605/0.00603266753955087/0.0168239933797001/0.158569025586751/0.114083304568368/0.0525900114575181/0.0300737561429784/0.0118998245896974/0.0143386802304629/0.0269617130829585/0.0968377752860352/0.00322134623347765/0.0102403812986733/0.213026724436827}]):0.001[&model=LG+F{0.0550632989458863/0.0583050223581507/0.019082368629525/0.0143817712530071/0.00771154300544425/0.0436794830780706/0.0470769016937605/0.00603266753955087/0.0168239933797001/0.158569025586751/0.114083304568368/0.0525900114575181/0.0300737561429784/0.0118998245896974/0.0143386802304629/0.0269617130829585/0.0968377752860352/0.00322134623347765/0.0102403812986733/0.213026724436827}]):0.5[&model=LG+F{0.0550632989458863/0.0583050223581507/0.019082368629525/0.0143817712530071/0.00771154300544425/0.0436794830780706/0.0470769016937605/0.00603266753955087/0.0168239933797001/0.158569025586751/0.114083304568368/0.0525900114575181/0.0300737561429784/0.0118998245896974/0.0143386802304629/0.0269617130829585/0.0968377752860352/0.00322134623347765/0.0102403812986733/0.213026724436827}],((D1:0.5[&model=LG+F{0.00586602796357005/0.00621137669040879/0.0360440324176355/0.0111405341533053/0.00597358327534733/0.0338353853965115/0.0364671236890571/0.00064267483349852/0.0130323497394204/0.299515600481511/0.0883722128872053/0.0993354711157673/0.0568052877702195/0.0224771710264308/0.00152753468830927/0.0208853193496255/0.0750133292989628/0.00249534755506387/0.0193427054399963/0.165016635114329}],D2:0.5[&model=LG+F{0.00586602796357005/0.00621137669040879/0.0360440324176355/0.0111405341533053/0.00597358327534733/0.0338353853965115/0.0364671236890571/0.00064267483349852/0.0130323497394204/0.299515600481511/0.0883722128872053/0.0993354711157673/0.0568052877702195/0.0224771710264308/0.00152753468830927/0.0208853193496255/0.0750133292989628/0.00249534755506387/0.0193427054399963/0.165016635114329}]):0.001[&model=LG+F{0.00586602796357005/0.00621137669040879/0.0360440324176355/0.0111405341533053/0.00597358327534733/0.0338353853965115/0.0364671236890571/0.00064267483349852/0.0130323497394204/0.299515600481511/0.0883722128872053/0.0993354711157673/0.0568052877702195/0.0224771710264308/0.00152753468830927/0.0208853193496255/0.0750133292989628/0.00249534755506387/0.0193427054399963/0.165016635114329}],(D3:0.5[&model=LG+F{0.00586602796357005/0.00621137669040879/0.0360440324176355/0.0111405341533053/0.00597358327534733/0.0338353853965115/0.0364671236890571/0.00064267483349852/0.0130323497394204/0.299515600481511/0.0883722128872053/0.0993354711157673/0.0568052877702195/0.0224771710264308/0.00152753468830927/0.0208853193496255/0.0750133292989628/0.00249534755506387/0.0193427054399963/0.165016635114329}],D4:0.5[&model=LG+F{0.00586602796357005/0.00621137669040879/0.0360440324176355/0.0111405341533053/0.00597358327534733/0.0338353853965115/0.0364671236890571/0.00064267483349852/0.0130323497394204/0.299515600481511/0.0883722128872053/0.0993354711157673/0.0568052877702195/0.0224771710264308/0.00152753468830927/0.0208853193496255/0.0750133292989628/0.00249534755506387/0.0193427054399963/0.165016635114329}]):0.001[&model=LG+F{0.00586602796357005/0.00621137669040879/0.0360440324176355/0.0111405341533053/0.00597358327534733/0.0338353853965115/0.0364671236890571/0.00064267483349852/0.0130323497394204/0.299515600481511/0.0883722128872053/0.0993354711157673/0.0568052877702195/0.0224771710264308/0.00152753468830927/0.0208853193496255/0.0750133292989628/0.00249534755506387/0.0193427054399963/0.165016635114329}]):0.5[&model=LG+F{0.00586602796357005/0.00621137669040879/0.0360440324176355/0.0111405341533053/0.00597358327534733/0.0338353853965115/0.0364671236890571/0.00064267483349852/0.0130323497394204/0.299515600481511/0.0883722128872053/0.0993354711157673/0.0568052877702195/0.0224771710264308/0.00152753468830927/0.0208853193496255/0.0750133292989628/0.00249534755506387/0.0193427054399963/0.165016635114329}]):0.25[&model=LG+F{0.0550632989458863/0.0583050223581507/0.019082368629525/0.0143817712530071/0.00771154300544425/0.0436794830780706/0.0470769016937605/0.00603266753955087/0.0168239933797001/0.158569025586751/0.114083304568368/0.0525900114575181/0.0300737561429784/0.0118998245896974/0.0143386802304629/0.0269617130829585/0.0968377752860352/0.00322134623347765/0.0102403812986733/0.213026724436827}]);
```
