## Supplementary material for "Modeling site-and-branch-heterogeneity with GFmix": C20pi14.nwk

```
((((A1:0.5[&model=LG+F{0.442009488072584/0.00595484017022817/0.00768768914112133/0.00422791549548773/0.0381217520257998/0.00574447433048291/0.00592333661698075/0.100433156861709/0.00290944198223335/0.00640853420506738/0.00935721522639277/0.00326464430200323/0.00581163659298312/0.0040607816423009/0.0199384524358981/0.221155774417595/0.0699106755649601/0.0011403231910248/0.00291958382850058/0.0430199725119008}],A2:0.5[&model=LG+F{0.442009488072584/0.00595484017022817/0.00768768914112133/0.00422791549548773/0.0381217520257998/0.00574447433048291/0.00592333661698075/0.100433156861709/0.00290944198223335/0.00640853420506738/0.00935721522639277/0.00326464430200323/0.00581163659298312/0.0040607816423009/0.0199384524358981/0.221155774417595/0.0699106755649601/0.0011403231910248/0.00291958382850058/0.0430199725119008}]):0.001[&model=LG+F{0.442009488072584/0.00595484017022817/0.00768768914112133/0.00422791549548773/0.0381217520257998/0.00574447433048291/0.00592333661698075/0.100433156861709/0.00290944198223335/0.00640853420506738/0.00935721522639277/0.00326464430200323/0.00581163659298312/0.0040607816423009/0.0199384524358981/0.221155774417595/0.0699106755649601/0.0011403231910248/0.00291958382850058/0.0430199725119008}],(A3:0.5[&model=LG+F{0.442009488072584/0.00595484017022817/0.00768768914112133/0.00422791549548773/0.0381217520257998/0.00574447433048291/0.00592333661698075/0.100433156861709/0.00290944198223335/0.00640853420506738/0.00935721522639277/0.00326464430200323/0.00581163659298312/0.0040607816423009/0.0199384524358981/0.221155774417595/0.0699106755649601/0.0011403231910248/0.00291958382850058/0.0430199725119008}],A4:0.5[&model=LG+F{0.442009488072584/0.00595484017022817/0.00768768914112133/0.00422791549548773/0.0381217520257998/0.00574447433048291/0.00592333661698075/0.100433156861709/0.00290944198223335/0.00640853420506738/0.00935721522639277/0.00326464430200323/0.00581163659298312/0.0040607816423009/0.0199384524358981/0.221155774417595/0.0699106755649601/0.0011403231910248/0.00291958382850058/0.0430199725119008}]):0.001[&model=LG+F{0.442009488072584/0.00595484017022817/0.00768768914112133/0.00422791549548773/0.0381217520257998/0.00574447433048291/0.00592333661698075/0.100433156861709/0.00290944198223335/0.00640853420506738/0.00935721522639277/0.00326464430200323/0.00581163659298312/0.0040607816423009/0.0199384524358981/0.221155774417595/0.0699106755649601/0.0011403231910248/0.00291958382850058/0.0430199725119008}]):0.5[&model=LG+F{0.442009488072584/0.00595484017022817/0.00768768914112133/0.00422791549548773/0.0381217520257998/0.00574447433048291/0.00592333661698075/0.100433156861709/0.00290944198223335/0.00640853420506738/0.00935721522639277/0.00326464430200323/0.00581163659298312/0.0040607816423009/0.0199384524358981/0.221155774417595/0.0699106755649601/0.0011403231910248/0.00291958382850058/0.0430199725119008}],((B1:0.5[&model=LG+F{0.109885207837246/0.00148039548335589/0.0338861824343484/0.00764268000332956/0.0689115835475935/0.0103841193472475/0.0107074435058845/0.0249680575039767/0.00525931374035118/0.028247859041033/0.016914766100204/0.0143900631737564/0.0256168237576833/0.0178993173411523/0.00495677366435156/0.399776867954461/0.126375497033898/0.0020613291014637/0.0128690882824268/0.0777659544074125}],B2:0.5[&model=LG+F{0.109885207837246/0.00148039548335589/0.0338861824343484/0.00764268000332956/0.0689115835475935/0.0103841193472475/0.0107074435058845/0.0249680575039767/0.00525931374035118/0.028247859041033/0.016914766100204/0.0143900631737564/0.0256168237576833/0.0178993173411523/0.00495677366435156/0.399776867954461/0.126375497033898/0.0020613291014637/0.0128690882824268/0.0777659544074125}]):0.001[&model=LG+F{0.109885207837246/0.00148039548335589/0.0338861824343484/0.00764268000332956/0.0689115835475935/0.0103841193472475/0.0107074435058845/0.0249680575039767/0.00525931374035118/0.028247859041033/0.016914766100204/0.0143900631737564/0.0256168237576833/0.0178993173411523/0.00495677366435156/0.399776867954461/0.126375497033898/0.0020613291014637/0.0128690882824268/0.0777659544074125}],(B3:0.5[&model=LG+F{0.109885207837246/0.00148039548335589/0.0338861824343484/0.00764268000332956/0.0689115835475935/0.0103841193472475/0.0107074435058845/0.0249680575039767/0.00525931374035118/0.028247859041033/0.016914766100204/0.0143900631737564/0.0256168237576833/0.0178993173411523/0.00495677366435156/0.399776867954461/0.126375497033898/0.0020613291014637/0.0128690882824268/0.0777659544074125}],B4:0.5[&model=LG+F{0.109885207837246/0.00148039548335589/0.0338861824343484/0.00764268000332956/0.0689115835475935/0.0103841193472475/0.0107074435058845/0.0249680575039767/0.00525931374035118/0.028247859041033/0.016914766100204/0.0143900631737564/0.0256168237576833/0.0178993173411523/0.00495677366435156/0.399776867954461/0.126375497033898/0.0020613291014637/0.0128690882824268/0.0777659544074125}]):0.001[&model=LG+F{0.109885207837246/0.00148039548335589/0.0338861824343484/0.00764268000332956/0.0689115835475935/0.0103841193472475/0.0107074435058845/0.0249680575039767/0.00525931374035118/0.028247859041033/0.016914766100204/0.0143900631737564/0.0256168237576833/0.0178993173411523/0.00495677366435156/0.399776867954461/0.126375497033898/0.0020613291014637/0.0128690882824268/0.0777659544074125}]):0.5[&model=LG+F{0.109885207837246/0.00148039548335589/0.0338861824343484/0.00764268000332956/0.0689115835475935/0.0103841193472475/0.0107074435058845/0.0249680575039767/0.00525931374035118/0.028247859041033/0.016914766100204/0.0143900631737564/0.0256168237576833/0.0178993173411523/0.00495677366435156/0.399776867954461/0.126375497033898/0.0020613291014637/0.0128690882824268/0.0777659544074125}]):0.25[&model=LG+F{0.442009488072584/0.00595484017022817/0.00768768914112133/0.00422791549548773/0.0381217520257998/0.00574447433048291/0.00592333661698075/0.100433156861709/0.00290944198223335/0.00640853420506738/0.00935721522639277/0.00326464430200323/0.00581163659298312/0.0040607816423009/0.0199384524358981/0.221155774417595/0.0699106755649601/0.0011403231910248/0.00291958382850058/0.0430199725119008}],(((C1:0.5[&model=LG+F{0.442009488072584/0.00595484017022817/0.00768768914112133/0.00422791549548773/0.0381217520257998/0.00574447433048291/0.00592333661698075/0.100433156861709/0.00290944198223335/0.00640853420506738/0.00935721522639277/0.00326464430200323/0.00581163659298312/0.0040607816423009/0.0199384524358981/0.221155774417595/0.0699106755649601/0.0011403231910248/0.00291958382850058/0.0430199725119008}],C2:0.5[&model=LG+F{0.442009488072584/0.00595484017022817/0.00768768914112133/0.00422791549548773/0.0381217520257998/0.00574447433048291/0.00592333661698075/0.100433156861709/0.00290944198223335/0.00640853420506738/0.00935721522639277/0.00326464430200323/0.00581163659298312/0.0040607816423009/0.0199384524358981/0.221155774417595/0.0699106755649601/0.0011403231910248/0.00291958382850058/0.0430199725119008}]):0.001[&model=LG+F{0.442009488072584/0.00595484017022817/0.00768768914112133/0.00422791549548773/0.0381217520257998/0.00574447433048291/0.00592333661698075/0.100433156861709/0.00290944198223335/0.00640853420506738/0.00935721522639277/0.00326464430200323/0.00581163659298312/0.0040607816423009/0.0199384524358981/0.221155774417595/0.0699106755649601/0.0011403231910248/0.00291958382850058/0.0430199725119008}],(C3:0.5[&model=LG+F{0.442009488072584/0.00595484017022817/0.00768768914112133/0.00422791549548773/0.0381217520257998/0.00574447433048291/0.00592333661698075/0.100433156861709/0.00290944198223335/0.00640853420506738/0.00935721522639277/0.00326464430200323/0.00581163659298312/0.0040607816423009/0.0199384524358981/0.221155774417595/0.0699106755649601/0.0011403231910248/0.00291958382850058/0.0430199725119008}],C4:0.5[&model=LG+F{0.442009488072584/0.00595484017022817/0.00768768914112133/0.00422791549548773/0.0381217520257998/0.00574447433048291/0.00592333661698075/0.100433156861709/0.00290944198223335/0.00640853420506738/0.00935721522639277/0.00326464430200323/0.00581163659298312/0.0040607816423009/0.0199384524358981/0.221155774417595/0.0699106755649601/0.0011403231910248/0.00291958382850058/0.0430199725119008}]):0.001[&model=LG+F{0.442009488072584/0.00595484017022817/0.00768768914112133/0.00422791549548773/0.0381217520257998/0.00574447433048291/0.00592333661698075/0.100433156861709/0.00290944198223335/0.00640853420506738/0.00935721522639277/0.00326464430200323/0.00581163659298312/0.0040607816423009/0.0199384524358981/0.221155774417595/0.0699106755649601/0.0011403231910248/0.00291958382850058/0.0430199725119008}]):0.5[&model=LG+F{0.442009488072584/0.00595484017022817/0.00768768914112133/0.00422791549548773/0.0381217520257998/0.00574447433048291/0.00592333661698075/0.100433156861709/0.00290944198223335/0.00640853420506738/0.00935721522639277/0.00326464430200323/0.00581163659298312/0.0040607816423009/0.0199384524358981/0.221155774417595/0.0699106755649601/0.0011403231910248/0.00291958382850058/0.0430199725119008}],((D1:0.5[&model=LG+F{0.109885207837246/0.00148039548335589/0.0338861824343484/0.00764268000332956/0.0689115835475935/0.0103841193472475/0.0107074435058845/0.0249680575039767/0.00525931374035118/0.028247859041033/0.016914766100204/0.0143900631737564/0.0256168237576833/0.0178993173411523/0.00495677366435156/0.399776867954461/0.126375497033898/0.0020613291014637/0.0128690882824268/0.0777659544074125}],D2:0.5[&model=LG+F{0.109885207837246/0.00148039548335589/0.0338861824343484/0.00764268000332956/0.0689115835475935/0.0103841193472475/0.0107074435058845/0.0249680575039767/0.00525931374035118/0.028247859041033/0.016914766100204/0.0143900631737564/0.0256168237576833/0.0178993173411523/0.00495677366435156/0.399776867954461/0.126375497033898/0.0020613291014637/0.0128690882824268/0.0777659544074125}]):0.001[&model=LG+F{0.109885207837246/0.00148039548335589/0.0338861824343484/0.00764268000332956/0.0689115835475935/0.0103841193472475/0.0107074435058845/0.0249680575039767/0.00525931374035118/0.028247859041033/0.016914766100204/0.0143900631737564/0.0256168237576833/0.0178993173411523/0.00495677366435156/0.399776867954461/0.126375497033898/0.0020613291014637/0.0128690882824268/0.0777659544074125}],(D3:0.5[&model=LG+F{0.109885207837246/0.00148039548335589/0.0338861824343484/0.00764268000332956/0.0689115835475935/0.0103841193472475/0.0107074435058845/0.0249680575039767/0.00525931374035118/0.028247859041033/0.016914766100204/0.0143900631737564/0.0256168237576833/0.0178993173411523/0.00495677366435156/0.399776867954461/0.126375497033898/0.0020613291014637/0.0128690882824268/0.0777659544074125}],D4:0.5[&model=LG+F{0.109885207837246/0.00148039548335589/0.0338861824343484/0.00764268000332956/0.0689115835475935/0.0103841193472475/0.0107074435058845/0.0249680575039767/0.00525931374035118/0.028247859041033/0.016914766100204/0.0143900631737564/0.0256168237576833/0.0178993173411523/0.00495677366435156/0.399776867954461/0.126375497033898/0.0020613291014637/0.0128690882824268/0.0777659544074125}]):0.001[&model=LG+F{0.109885207837246/0.00148039548335589/0.0338861824343484/0.00764268000332956/0.0689115835475935/0.0103841193472475/0.0107074435058845/0.0249680575039767/0.00525931374035118/0.028247859041033/0.016914766100204/0.0143900631737564/0.0256168237576833/0.0178993173411523/0.00495677366435156/0.399776867954461/0.126375497033898/0.0020613291014637/0.0128690882824268/0.0777659544074125}]):0.5[&model=LG+F{0.109885207837246/0.00148039548335589/0.0338861824343484/0.00764268000332956/0.0689115835475935/0.0103841193472475/0.0107074435058845/0.0249680575039767/0.00525931374035118/0.028247859041033/0.016914766100204/0.0143900631737564/0.0256168237576833/0.0178993173411523/0.00495677366435156/0.399776867954461/0.126375497033898/0.0020613291014637/0.0128690882824268/0.0777659544074125}]):0.25[&model=LG+F{0.442009488072584/0.00595484017022817/0.00768768914112133/0.00422791549548773/0.0381217520257998/0.00574447433048291/0.00592333661698075/0.100433156861709/0.00290944198223335/0.00640853420506738/0.00935721522639277/0.00326464430200323/0.00581163659298312/0.0040607816423009/0.0199384524358981/0.221155774417595/0.0699106755649601/0.0011403231910248/0.00291958382850058/0.0430199725119008}]);
```
