## Supplementary material for "Modeling site-and-branch-heterogeneity with GFmix": C20pi15.nwk

```
((((A1:0.5[&model=LG+F{0.0462515781215962/0.0845255706985202/0.0941308078785651/0.0370885871398135/0.0126613441773108/0.083868277894502/0.0377656757632253/0.026858833241223/0.213923679847945/0.00848813538845129/0.0365850069153278/0.0438043092263604/0.00910662106028196/0.041687149223952/0.0113249086525586/0.0541207194996639/0.0314759455687025/0.0142131789452503/0.0966487718031999/0.0154716729054146}],A2:0.5[&model=LG+F{0.0462515781215962/0.0845255706985202/0.0941308078785651/0.0370885871398135/0.0126613441773108/0.083868277894502/0.0377656757632253/0.026858833241223/0.213923679847945/0.00848813538845129/0.0365850069153278/0.0438043092263604/0.00910662106028196/0.041687149223952/0.0113249086525586/0.0541207194996639/0.0314759455687025/0.0142131789452503/0.0966487718031999/0.0154716729054146}]):0.001[&model=LG+F{0.0462515781215962/0.0845255706985202/0.0941308078785651/0.0370885871398135/0.0126613441773108/0.083868277894502/0.0377656757632253/0.026858833241223/0.213923679847945/0.00848813538845129/0.0365850069153278/0.0438043092263604/0.00910662106028196/0.041687149223952/0.0113249086525586/0.0541207194996639/0.0314759455687025/0.0142131789452503/0.0966487718031999/0.0154716729054146}],(A3:0.5[&model=LG+F{0.0462515781215962/0.0845255706985202/0.0941308078785651/0.0370885871398135/0.0126613441773108/0.083868277894502/0.0377656757632253/0.026858833241223/0.213923679847945/0.00848813538845129/0.0365850069153278/0.0438043092263604/0.00910662106028196/0.041687149223952/0.0113249086525586/0.0541207194996639/0.0314759455687025/0.0142131789452503/0.0966487718031999/0.0154716729054146}],A4:0.5[&model=LG+F{0.0462515781215962/0.0845255706985202/0.0941308078785651/0.0370885871398135/0.0126613441773108/0.083868277894502/0.0377656757632253/0.026858833241223/0.213923679847945/0.00848813538845129/0.0365850069153278/0.0438043092263604/0.00910662106028196/0.041687149223952/0.0113249086525586/0.0541207194996639/0.0314759455687025/0.0142131789452503/0.0966487718031999/0.0154716729054146}]):0.001[&model=LG+F{0.0462515781215962/0.0845255706985202/0.0941308078785651/0.0370885871398135/0.0126613441773108/0.083868277894502/0.0377656757632253/0.026858833241223/0.213923679847945/0.00848813538845129/0.0365850069153278/0.0438043092263604/0.00910662106028196/0.041687149223952/0.0113249086525586/0.0541207194996639/0.0314759455687025/0.0142131789452503/0.0966487718031999/0.0154716729054146}]):0.5[&model=LG+F{0.0462515781215962/0.0845255706985202/0.0941308078785651/0.0370885871398135/0.0126613441773108/0.083868277894502/0.0377656757632253/0.026858833241223/0.213923679847945/0.00848813538845129/0.0365850069153278/0.0438043092263604/0.00910662106028196/0.041687149223952/0.0113249086525586/0.0541207194996639/0.0314759455687025/0.0142131789452503/0.0966487718031999/0.0154716729054146}],((B1:0.5[&model=LG+F{0.00498117640645511/0.00910318729879247/0.179744802629593/0.029044064469609/0.00991509585338094/0.0656772300584122/0.0295742924223719/0.00289262749250112/0.167523586855914/0.0162082771249418/0.02864971090606/0.0836452708062937/0.0173892888204523/0.0796025082363699/0.0012196636326025/0.0423819235918666/0.0246488060840134/0.0111303373204206/0.184552908911287/0.0121158636651108}],B2:0.5[&model=LG+F{0.00498117640645511/0.00910318729879247/0.179744802629593/0.029044064469609/0.00991509585338094/0.0656772300584122/0.0295742924223719/0.00289262749250112/0.167523586855914/0.0162082771249418/0.02864971090606/0.0836452708062937/0.0173892888204523/0.0796025082363699/0.0012196636326025/0.0423819235918666/0.0246488060840134/0.0111303373204206/0.184552908911287/0.0121158636651108}]):0.001[&model=LG+F{0.00498117640645511/0.00910318729879247/0.179744802629593/0.029044064469609/0.00991509585338094/0.0656772300584122/0.0295742924223719/0.00289262749250112/0.167523586855914/0.0162082771249418/0.02864971090606/0.0836452708062937/0.0173892888204523/0.0796025082363699/0.0012196636326025/0.0423819235918666/0.0246488060840134/0.0111303373204206/0.184552908911287/0.0121158636651108}],(B3:0.5[&model=LG+F{0.00498117640645511/0.00910318729879247/0.179744802629593/0.029044064469609/0.00991509585338094/0.0656772300584122/0.0295742924223719/0.00289262749250112/0.167523586855914/0.0162082771249418/0.02864971090606/0.0836452708062937/0.0173892888204523/0.0796025082363699/0.0012196636326025/0.0423819235918666/0.0246488060840134/0.0111303373204206/0.184552908911287/0.0121158636651108}],B4:0.5[&model=LG+F{0.00498117640645511/0.00910318729879247/0.179744802629593/0.029044064469609/0.00991509585338094/0.0656772300584122/0.0295742924223719/0.00289262749250112/0.167523586855914/0.0162082771249418/0.02864971090606/0.0836452708062937/0.0173892888204523/0.0796025082363699/0.0012196636326025/0.0423819235918666/0.0246488060840134/0.0111303373204206/0.184552908911287/0.0121158636651108}]):0.001[&model=LG+F{0.00498117640645511/0.00910318729879247/0.179744802629593/0.029044064469609/0.00991509585338094/0.0656772300584122/0.0295742924223719/0.00289262749250112/0.167523586855914/0.0162082771249418/0.02864971090606/0.0836452708062937/0.0173892888204523/0.0796025082363699/0.0012196636326025/0.0423819235918666/0.0246488060840134/0.0111303373204206/0.184552908911287/0.0121158636651108}]):0.5[&model=LG+F{0.00498117640645511/0.00910318729879247/0.179744802629593/0.029044064469609/0.00991509585338094/0.0656772300584122/0.0295742924223719/0.00289262749250112/0.167523586855914/0.0162082771249418/0.02864971090606/0.0836452708062937/0.0173892888204523/0.0796025082363699/0.0012196636326025/0.0423819235918666/0.0246488060840134/0.0111303373204206/0.184552908911287/0.0121158636651108}]):0.25[&model=LG+F{0.0462515781215962/0.0845255706985202/0.0941308078785651/0.0370885871398135/0.0126613441773108/0.083868277894502/0.0377656757632253/0.026858833241223/0.213923679847945/0.00848813538845129/0.0365850069153278/0.0438043092263604/0.00910662106028196/0.041687149223952/0.0113249086525586/0.0541207194996639/0.0314759455687025/0.0142131789452503/0.0966487718031999/0.0154716729054146}],(((C1:0.5[&model=LG+F{0.0462515781215962/0.0845255706985202/0.0941308078785651/0.0370885871398135/0.0126613441773108/0.083868277894502/0.0377656757632253/0.026858833241223/0.213923679847945/0.00848813538845129/0.0365850069153278/0.0438043092263604/0.00910662106028196/0.041687149223952/0.0113249086525586/0.0541207194996639/0.0314759455687025/0.0142131789452503/0.0966487718031999/0.0154716729054146}],C2:0.5[&model=LG+F{0.0462515781215962/0.0845255706985202/0.0941308078785651/0.0370885871398135/0.0126613441773108/0.083868277894502/0.0377656757632253/0.026858833241223/0.213923679847945/0.00848813538845129/0.0365850069153278/0.0438043092263604/0.00910662106028196/0.041687149223952/0.0113249086525586/0.0541207194996639/0.0314759455687025/0.0142131789452503/0.0966487718031999/0.0154716729054146}]):0.001[&model=LG+F{0.0462515781215962/0.0845255706985202/0.0941308078785651/0.0370885871398135/0.0126613441773108/0.083868277894502/0.0377656757632253/0.026858833241223/0.213923679847945/0.00848813538845129/0.0365850069153278/0.0438043092263604/0.00910662106028196/0.041687149223952/0.0113249086525586/0.0541207194996639/0.0314759455687025/0.0142131789452503/0.0966487718031999/0.0154716729054146}],(C3:0.5[&model=LG+F{0.0462515781215962/0.0845255706985202/0.0941308078785651/0.0370885871398135/0.0126613441773108/0.083868277894502/0.0377656757632253/0.026858833241223/0.213923679847945/0.00848813538845129/0.0365850069153278/0.0438043092263604/0.00910662106028196/0.041687149223952/0.0113249086525586/0.0541207194996639/0.0314759455687025/0.0142131789452503/0.0966487718031999/0.0154716729054146}],C4:0.5[&model=LG+F{0.0462515781215962/0.0845255706985202/0.0941308078785651/0.0370885871398135/0.0126613441773108/0.083868277894502/0.0377656757632253/0.026858833241223/0.213923679847945/0.00848813538845129/0.0365850069153278/0.0438043092263604/0.00910662106028196/0.041687149223952/0.0113249086525586/0.0541207194996639/0.0314759455687025/0.0142131789452503/0.0966487718031999/0.0154716729054146}]):0.001[&model=LG+F{0.0462515781215962/0.0845255706985202/0.0941308078785651/0.0370885871398135/0.0126613441773108/0.083868277894502/0.0377656757632253/0.026858833241223/0.213923679847945/0.00848813538845129/0.0365850069153278/0.0438043092263604/0.00910662106028196/0.041687149223952/0.0113249086525586/0.0541207194996639/0.0314759455687025/0.0142131789452503/0.0966487718031999/0.0154716729054146}]):0.5[&model=LG+F{0.0462515781215962/0.0845255706985202/0.0941308078785651/0.0370885871398135/0.0126613441773108/0.083868277894502/0.0377656757632253/0.026858833241223/0.213923679847945/0.00848813538845129/0.0365850069153278/0.0438043092263604/0.00910662106028196/0.041687149223952/0.0113249086525586/0.0541207194996639/0.0314759455687025/0.0142131789452503/0.0966487718031999/0.0154716729054146}],((D1:0.5[&model=LG+F{0.00498117640645511/0.00910318729879247/0.179744802629593/0.029044064469609/0.00991509585338094/0.0656772300584122/0.0295742924223719/0.00289262749250112/0.167523586855914/0.0162082771249418/0.02864971090606/0.0836452708062937/0.0173892888204523/0.0796025082363699/0.0012196636326025/0.0423819235918666/0.0246488060840134/0.0111303373204206/0.184552908911287/0.0121158636651108}],D2:0.5[&model=LG+F{0.00498117640645511/0.00910318729879247/0.179744802629593/0.029044064469609/0.00991509585338094/0.0656772300584122/0.0295742924223719/0.00289262749250112/0.167523586855914/0.0162082771249418/0.02864971090606/0.0836452708062937/0.0173892888204523/0.0796025082363699/0.0012196636326025/0.0423819235918666/0.0246488060840134/0.0111303373204206/0.184552908911287/0.0121158636651108}]):0.001[&model=LG+F{0.00498117640645511/0.00910318729879247/0.179744802629593/0.029044064469609/0.00991509585338094/0.0656772300584122/0.0295742924223719/0.00289262749250112/0.167523586855914/0.0162082771249418/0.02864971090606/0.0836452708062937/0.0173892888204523/0.0796025082363699/0.0012196636326025/0.0423819235918666/0.0246488060840134/0.0111303373204206/0.184552908911287/0.0121158636651108}],(D3:0.5[&model=LG+F{0.00498117640645511/0.00910318729879247/0.179744802629593/0.029044064469609/0.00991509585338094/0.0656772300584122/0.0295742924223719/0.00289262749250112/0.167523586855914/0.0162082771249418/0.02864971090606/0.0836452708062937/0.0173892888204523/0.0796025082363699/0.0012196636326025/0.0423819235918666/0.0246488060840134/0.0111303373204206/0.184552908911287/0.0121158636651108}],D4:0.5[&model=LG+F{0.00498117640645511/0.00910318729879247/0.179744802629593/0.029044064469609/0.00991509585338094/0.0656772300584122/0.0295742924223719/0.00289262749250112/0.167523586855914/0.0162082771249418/0.02864971090606/0.0836452708062937/0.0173892888204523/0.0796025082363699/0.0012196636326025/0.0423819235918666/0.0246488060840134/0.0111303373204206/0.184552908911287/0.0121158636651108}]):0.001[&model=LG+F{0.00498117640645511/0.00910318729879247/0.179744802629593/0.029044064469609/0.00991509585338094/0.0656772300584122/0.0295742924223719/0.00289262749250112/0.167523586855914/0.0162082771249418/0.02864971090606/0.0836452708062937/0.0173892888204523/0.0796025082363699/0.0012196636326025/0.0423819235918666/0.0246488060840134/0.0111303373204206/0.184552908911287/0.0121158636651108}]):0.5[&model=LG+F{0.00498117640645511/0.00910318729879247/0.179744802629593/0.029044064469609/0.00991509585338094/0.0656772300584122/0.0295742924223719/0.00289262749250112/0.167523586855914/0.0162082771249418/0.02864971090606/0.0836452708062937/0.0173892888204523/0.0796025082363699/0.0012196636326025/0.0423819235918666/0.0246488060840134/0.0111303373204206/0.184552908911287/0.0121158636651108}]):0.25[&model=LG+F{0.0462515781215962/0.0845255706985202/0.0941308078785651/0.0370885871398135/0.0126613441773108/0.083868277894502/0.0377656757632253/0.026858833241223/0.213923679847945/0.00848813538845129/0.0365850069153278/0.0438043092263604/0.00910662106028196/0.041687149223952/0.0113249086525586/0.0541207194996639/0.0314759455687025/0.0142131789452503/0.0966487718031999/0.0154716729054146}]);
```
