## Supplementary material for "Modeling site-and-branch-heterogeneity with GFmix": C20pi16.nwk

```
((((A1:0.5[&model=LG+F{0.0370475616747619/0.0270633106361597/0.228005501129338/0.24579116653889/0.00363670851110551/0.0334424583249958/0.0717989204286421/0.116378317687192/0.0370203043247809/0.002841490684153/0.00525451274204185/0.0425289127895553/0.00217368953360968/0.00220992869873988/0.010862503190877/0.0857570080563848/0.0362983464751323/0.000882576791967669/0.00608337619801837/0.00492336436348345}],A2:0.5[&model=LG+F{0.0370475616747619/0.0270633106361597/0.228005501129338/0.24579116653889/0.00363670851110551/0.0334424583249958/0.0717989204286421/0.116378317687192/0.0370203043247809/0.002841490684153/0.00525451274204185/0.0425289127895553/0.00217368953360968/0.00220992869873988/0.010862503190877/0.0857570080563848/0.0362983464751323/0.000882576791967669/0.00608337619801837/0.00492336436348345}]):0.001[&model=LG+F{0.0370475616747619/0.0270633106361597/0.228005501129338/0.24579116653889/0.00363670851110551/0.0334424583249958/0.0717989204286421/0.116378317687192/0.0370203043247809/0.002841490684153/0.00525451274204185/0.0425289127895553/0.00217368953360968/0.00220992869873988/0.010862503190877/0.0857570080563848/0.0362983464751323/0.000882576791967669/0.00608337619801837/0.00492336436348345}],(A3:0.5[&model=LG+F{0.0370475616747619/0.0270633106361597/0.228005501129338/0.24579116653889/0.00363670851110551/0.0334424583249958/0.0717989204286421/0.116378317687192/0.0370203043247809/0.002841490684153/0.00525451274204185/0.0425289127895553/0.00217368953360968/0.00220992869873988/0.010862503190877/0.0857570080563848/0.0362983464751323/0.000882576791967669/0.00608337619801837/0.00492336436348345}],A4:0.5[&model=LG+F{0.0370475616747619/0.0270633106361597/0.228005501129338/0.24579116653889/0.00363670851110551/0.0334424583249958/0.0717989204286421/0.116378317687192/0.0370203043247809/0.002841490684153/0.00525451274204185/0.0425289127895553/0.00217368953360968/0.00220992869873988/0.010862503190877/0.0857570080563848/0.0362983464751323/0.000882576791967669/0.00608337619801837/0.00492336436348345}]):0.001[&model=LG+F{0.0370475616747619/0.0270633106361597/0.228005501129338/0.24579116653889/0.00363670851110551/0.0334424583249958/0.0717989204286421/0.116378317687192/0.0370203043247809/0.002841490684153/0.00525451274204185/0.0425289127895553/0.00217368953360968/0.00220992869873988/0.010862503190877/0.0857570080563848/0.0362983464751323/0.000882576791967669/0.00608337619801837/0.00492336436348345}]):0.5[&model=LG+F{0.0370475616747619/0.0270633106361597/0.228005501129338/0.24579116653889/0.00363670851110551/0.0334424583249958/0.0717989204286421/0.116378317687192/0.0370203043247809/0.002841490684153/0.00525451274204185/0.0425289127895553/0.00217368953360968/0.00220992869873988/0.010862503190877/0.0857570080563848/0.0362983464751323/0.000882576791967669/0.00608337619801837/0.00492336436348345}],((B1:0.5[&model=LG+F{0.00409817163479691/0.00299372177220405/0.447193031558928/0.197700842441685/0.00292516751714366/0.0268992668746968/0.0577510870509668/0.0128736764011096/0.0297770886379627/0.00557308848645725/0.00422643990974297/0.0834130463741662/0.00426331297880141/0.00433438978192883/0.00120160141308488/0.0689782020109463/0.0291963856082614/0.000709896037959854/0.0119314816117619/0.00396008243914675}],B2:0.5[&model=LG+F{0.00409817163479691/0.00299372177220405/0.447193031558928/0.197700842441685/0.00292516751714366/0.0268992668746968/0.0577510870509668/0.0128736764011096/0.0297770886379627/0.00557308848645725/0.00422643990974297/0.0834130463741662/0.00426331297880141/0.00433438978192883/0.00120160141308488/0.0689782020109463/0.0291963856082614/0.000709896037959854/0.0119314816117619/0.00396008243914675}]):0.001[&model=LG+F{0.00409817163479691/0.00299372177220405/0.447193031558928/0.197700842441685/0.00292516751714366/0.0268992668746968/0.0577510870509668/0.0128736764011096/0.0297770886379627/0.00557308848645725/0.00422643990974297/0.0834130463741662/0.00426331297880141/0.00433438978192883/0.00120160141308488/0.0689782020109463/0.0291963856082614/0.000709896037959854/0.0119314816117619/0.00396008243914675}],(B3:0.5[&model=LG+F{0.00409817163479691/0.00299372177220405/0.447193031558928/0.197700842441685/0.00292516751714366/0.0268992668746968/0.0577510870509668/0.0128736764011096/0.0297770886379627/0.00557308848645725/0.00422643990974297/0.0834130463741662/0.00426331297880141/0.00433438978192883/0.00120160141308488/0.0689782020109463/0.0291963856082614/0.000709896037959854/0.0119314816117619/0.00396008243914675}],B4:0.5[&model=LG+F{0.00409817163479691/0.00299372177220405/0.447193031558928/0.197700842441685/0.00292516751714366/0.0268992668746968/0.0577510870509668/0.0128736764011096/0.0297770886379627/0.00557308848645725/0.00422643990974297/0.0834130463741662/0.00426331297880141/0.00433438978192883/0.00120160141308488/0.0689782020109463/0.0291963856082614/0.000709896037959854/0.0119314816117619/0.00396008243914675}]):0.001[&model=LG+F{0.00409817163479691/0.00299372177220405/0.447193031558928/0.197700842441685/0.00292516751714366/0.0268992668746968/0.0577510870509668/0.0128736764011096/0.0297770886379627/0.00557308848645725/0.00422643990974297/0.0834130463741662/0.00426331297880141/0.00433438978192883/0.00120160141308488/0.0689782020109463/0.0291963856082614/0.000709896037959854/0.0119314816117619/0.00396008243914675}]):0.5[&model=LG+F{0.00409817163479691/0.00299372177220405/0.447193031558928/0.197700842441685/0.00292516751714366/0.0268992668746968/0.0577510870509668/0.0128736764011096/0.0297770886379627/0.00557308848645725/0.00422643990974297/0.0834130463741662/0.00426331297880141/0.00433438978192883/0.00120160141308488/0.0689782020109463/0.0291963856082614/0.000709896037959854/0.0119314816117619/0.00396008243914675}]):0.25[&model=LG+F{0.0370475616747619/0.0270633106361597/0.228005501129338/0.24579116653889/0.00363670851110551/0.0334424583249958/0.0717989204286421/0.116378317687192/0.0370203043247809/0.002841490684153/0.00525451274204185/0.0425289127895553/0.00217368953360968/0.00220992869873988/0.010862503190877/0.0857570080563848/0.0362983464751323/0.000882576791967669/0.00608337619801837/0.00492336436348345}],(((C1:0.5[&model=LG+F{0.0370475616747619/0.0270633106361597/0.228005501129338/0.24579116653889/0.00363670851110551/0.0334424583249958/0.0717989204286421/0.116378317687192/0.0370203043247809/0.002841490684153/0.00525451274204185/0.0425289127895553/0.00217368953360968/0.00220992869873988/0.010862503190877/0.0857570080563848/0.0362983464751323/0.000882576791967669/0.00608337619801837/0.00492336436348345}],C2:0.5[&model=LG+F{0.0370475616747619/0.0270633106361597/0.228005501129338/0.24579116653889/0.00363670851110551/0.0334424583249958/0.0717989204286421/0.116378317687192/0.0370203043247809/0.002841490684153/0.00525451274204185/0.0425289127895553/0.00217368953360968/0.00220992869873988/0.010862503190877/0.0857570080563848/0.0362983464751323/0.000882576791967669/0.00608337619801837/0.00492336436348345}]):0.001[&model=LG+F{0.0370475616747619/0.0270633106361597/0.228005501129338/0.24579116653889/0.00363670851110551/0.0334424583249958/0.0717989204286421/0.116378317687192/0.0370203043247809/0.002841490684153/0.00525451274204185/0.0425289127895553/0.00217368953360968/0.00220992869873988/0.010862503190877/0.0857570080563848/0.0362983464751323/0.000882576791967669/0.00608337619801837/0.00492336436348345}],(C3:0.5[&model=LG+F{0.0370475616747619/0.0270633106361597/0.228005501129338/0.24579116653889/0.00363670851110551/0.0334424583249958/0.0717989204286421/0.116378317687192/0.0370203043247809/0.002841490684153/0.00525451274204185/0.0425289127895553/0.00217368953360968/0.00220992869873988/0.010862503190877/0.0857570080563848/0.0362983464751323/0.000882576791967669/0.00608337619801837/0.00492336436348345}],C4:0.5[&model=LG+F{0.0370475616747619/0.0270633106361597/0.228005501129338/0.24579116653889/0.00363670851110551/0.0334424583249958/0.0717989204286421/0.116378317687192/0.0370203043247809/0.002841490684153/0.00525451274204185/0.0425289127895553/0.00217368953360968/0.00220992869873988/0.010862503190877/0.0857570080563848/0.0362983464751323/0.000882576791967669/0.00608337619801837/0.00492336436348345}]):0.001[&model=LG+F{0.0370475616747619/0.0270633106361597/0.228005501129338/0.24579116653889/0.00363670851110551/0.0334424583249958/0.0717989204286421/0.116378317687192/0.0370203043247809/0.002841490684153/0.00525451274204185/0.0425289127895553/0.00217368953360968/0.00220992869873988/0.010862503190877/0.0857570080563848/0.0362983464751323/0.000882576791967669/0.00608337619801837/0.00492336436348345}]):0.5[&model=LG+F{0.0370475616747619/0.0270633106361597/0.228005501129338/0.24579116653889/0.00363670851110551/0.0334424583249958/0.0717989204286421/0.116378317687192/0.0370203043247809/0.002841490684153/0.00525451274204185/0.0425289127895553/0.00217368953360968/0.00220992869873988/0.010862503190877/0.0857570080563848/0.0362983464751323/0.000882576791967669/0.00608337619801837/0.00492336436348345}],((D1:0.5[&model=LG+F{0.00409817163479691/0.00299372177220405/0.447193031558928/0.197700842441685/0.00292516751714366/0.0268992668746968/0.0577510870509668/0.0128736764011096/0.0297770886379627/0.00557308848645725/0.00422643990974297/0.0834130463741662/0.00426331297880141/0.00433438978192883/0.00120160141308488/0.0689782020109463/0.0291963856082614/0.000709896037959854/0.0119314816117619/0.00396008243914675}],D2:0.5[&model=LG+F{0.00409817163479691/0.00299372177220405/0.447193031558928/0.197700842441685/0.00292516751714366/0.0268992668746968/0.0577510870509668/0.0128736764011096/0.0297770886379627/0.00557308848645725/0.00422643990974297/0.0834130463741662/0.00426331297880141/0.00433438978192883/0.00120160141308488/0.0689782020109463/0.0291963856082614/0.000709896037959854/0.0119314816117619/0.00396008243914675}]):0.001[&model=LG+F{0.00409817163479691/0.00299372177220405/0.447193031558928/0.197700842441685/0.00292516751714366/0.0268992668746968/0.0577510870509668/0.0128736764011096/0.0297770886379627/0.00557308848645725/0.00422643990974297/0.0834130463741662/0.00426331297880141/0.00433438978192883/0.00120160141308488/0.0689782020109463/0.0291963856082614/0.000709896037959854/0.0119314816117619/0.00396008243914675}],(D3:0.5[&model=LG+F{0.00409817163479691/0.00299372177220405/0.447193031558928/0.197700842441685/0.00292516751714366/0.0268992668746968/0.0577510870509668/0.0128736764011096/0.0297770886379627/0.00557308848645725/0.00422643990974297/0.0834130463741662/0.00426331297880141/0.00433438978192883/0.00120160141308488/0.0689782020109463/0.0291963856082614/0.000709896037959854/0.0119314816117619/0.00396008243914675}],D4:0.5[&model=LG+F{0.00409817163479691/0.00299372177220405/0.447193031558928/0.197700842441685/0.00292516751714366/0.0268992668746968/0.0577510870509668/0.0128736764011096/0.0297770886379627/0.00557308848645725/0.00422643990974297/0.0834130463741662/0.00426331297880141/0.00433438978192883/0.00120160141308488/0.0689782020109463/0.0291963856082614/0.000709896037959854/0.0119314816117619/0.00396008243914675}]):0.001[&model=LG+F{0.00409817163479691/0.00299372177220405/0.447193031558928/0.197700842441685/0.00292516751714366/0.0268992668746968/0.0577510870509668/0.0128736764011096/0.0297770886379627/0.00557308848645725/0.00422643990974297/0.0834130463741662/0.00426331297880141/0.00433438978192883/0.00120160141308488/0.0689782020109463/0.0291963856082614/0.000709896037959854/0.0119314816117619/0.00396008243914675}]):0.5[&model=LG+F{0.00409817163479691/0.00299372177220405/0.447193031558928/0.197700842441685/0.00292516751714366/0.0268992668746968/0.0577510870509668/0.0128736764011096/0.0297770886379627/0.00557308848645725/0.00422643990974297/0.0834130463741662/0.00426331297880141/0.00433438978192883/0.00120160141308488/0.0689782020109463/0.0291963856082614/0.000709896037959854/0.0119314816117619/0.00396008243914675}]):0.25[&model=LG+F{0.0370475616747619/0.0270633106361597/0.228005501129338/0.24579116653889/0.00363670851110551/0.0334424583249958/0.0717989204286421/0.116378317687192/0.0370203043247809/0.002841490684153/0.00525451274204185/0.0425289127895553/0.00217368953360968/0.00220992869873988/0.010862503190877/0.0857570080563848/0.0362983464751323/0.000882576791967669/0.00608337619801837/0.00492336436348345}]);
```
