## Supplementary material for "Modeling site-and-branch-heterogeneity with GFmix": C20pi17.nwk

```
((((A1:0.5[&model=LG+F{0.157056051297644/0.0355874632865627/0.0178111171794305/0.0378439493861821/0.00303531286433757/0.034886492984115/0.0541664834642745/0.0351985094955339/0.0137453462146109/0.00909717852587547/0.0240555999639978/0.0379249505835797/0.00492820764030159/0.00396408333796016/0.369560359254562/0.0837590750304789/0.0456227413901842/0.00153597504744732/0.00371200712288422/0.0265095057062045}],A2:0.5[&model=LG+F{0.157056051297644/0.0355874632865627/0.0178111171794305/0.0378439493861821/0.00303531286433757/0.034886492984115/0.0541664834642745/0.0351985094955339/0.0137453462146109/0.00909717852587547/0.0240555999639978/0.0379249505835797/0.00492820764030159/0.00396408333796016/0.369560359254562/0.0837590750304789/0.0456227413901842/0.00153597504744732/0.00371200712288422/0.0265095057062045}]):0.001[&model=LG+F{0.157056051297644/0.0355874632865627/0.0178111171794305/0.0378439493861821/0.00303531286433757/0.034886492984115/0.0541664834642745/0.0351985094955339/0.0137453462146109/0.00909717852587547/0.0240555999639978/0.0379249505835797/0.00492820764030159/0.00396408333796016/0.369560359254562/0.0837590750304789/0.0456227413901842/0.00153597504744732/0.00371200712288422/0.0265095057062045}],(A3:0.5[&model=LG+F{0.157056051297644/0.0355874632865627/0.0178111171794305/0.0378439493861821/0.00303531286433757/0.034886492984115/0.0541664834642745/0.0351985094955339/0.0137453462146109/0.00909717852587547/0.0240555999639978/0.0379249505835797/0.00492820764030159/0.00396408333796016/0.369560359254562/0.0837590750304789/0.0456227413901842/0.00153597504744732/0.00371200712288422/0.0265095057062045}],A4:0.5[&model=LG+F{0.157056051297644/0.0355874632865627/0.0178111171794305/0.0378439493861821/0.00303531286433757/0.034886492984115/0.0541664834642745/0.0351985094955339/0.0137453462146109/0.00909717852587547/0.0240555999639978/0.0379249505835797/0.00492820764030159/0.00396408333796016/0.369560359254562/0.0837590750304789/0.0456227413901842/0.00153597504744732/0.00371200712288422/0.0265095057062045}]):0.001[&model=LG+F{0.157056051297644/0.0355874632865627/0.0178111171794305/0.0378439493861821/0.00303531286433757/0.034886492984115/0.0541664834642745/0.0351985094955339/0.0137453462146109/0.00909717852587547/0.0240555999639978/0.0379249505835797/0.00492820764030159/0.00396408333796016/0.369560359254562/0.0837590750304789/0.0456227413901842/0.00153597504744732/0.00371200712288422/0.0265095057062045}]):0.5[&model=LG+F{0.157056051297644/0.0355874632865627/0.0178111171794305/0.0378439493861821/0.00303531286433757/0.034886492984115/0.0541664834642745/0.0351985094955339/0.0137453462146109/0.00909717852587547/0.0240555999639978/0.0379249505835797/0.00492820764030159/0.00396408333796016/0.369560359254562/0.0837590750304789/0.0456227413901842/0.00153597504744732/0.00371200712288422/0.0265095057062045}],((B1:0.5[&model=LG+F{0.0362319579276522/0.00820982994222235/0.0728530064621653/0.0634812278004423/0.00509157713483733/0.0585202507720233/0.0908614172600075/0.00812010046490569/0.0230570928351432/0.0372102883416249/0.0403519993541804/0.155124838161958/0.0201579013516582/0.0162143332238864/0.0852555204183984/0.140501427800387/0.0765297408448714/0.00257651707774455/0.0151832631376655/0.0444682967266399}],B2:0.5[&model=LG+F{0.0362319579276522/0.00820982994222235/0.0728530064621653/0.0634812278004423/0.00509157713483733/0.0585202507720233/0.0908614172600075/0.00812010046490569/0.0230570928351432/0.0372102883416249/0.0403519993541804/0.155124838161958/0.0201579013516582/0.0162143332238864/0.0852555204183984/0.140501427800387/0.0765297408448714/0.00257651707774455/0.0151832631376655/0.0444682967266399}]):0.001[&model=LG+F{0.0362319579276522/0.00820982994222235/0.0728530064621653/0.0634812278004423/0.00509157713483733/0.0585202507720233/0.0908614172600075/0.00812010046490569/0.0230570928351432/0.0372102883416249/0.0403519993541804/0.155124838161958/0.0201579013516582/0.0162143332238864/0.0852555204183984/0.140501427800387/0.0765297408448714/0.00257651707774455/0.0151832631376655/0.0444682967266399}],(B3:0.5[&model=LG+F{0.0362319579276522/0.00820982994222235/0.0728530064621653/0.0634812278004423/0.00509157713483733/0.0585202507720233/0.0908614172600075/0.00812010046490569/0.0230570928351432/0.0372102883416249/0.0403519993541804/0.155124838161958/0.0201579013516582/0.0162143332238864/0.0852555204183984/0.140501427800387/0.0765297408448714/0.00257651707774455/0.0151832631376655/0.0444682967266399}],B4:0.5[&model=LG+F{0.0362319579276522/0.00820982994222235/0.0728530064621653/0.0634812278004423/0.00509157713483733/0.0585202507720233/0.0908614172600075/0.00812010046490569/0.0230570928351432/0.0372102883416249/0.0403519993541804/0.155124838161958/0.0201579013516582/0.0162143332238864/0.0852555204183984/0.140501427800387/0.0765297408448714/0.00257651707774455/0.0151832631376655/0.0444682967266399}]):0.001[&model=LG+F{0.0362319579276522/0.00820982994222235/0.0728530064621653/0.0634812278004423/0.00509157713483733/0.0585202507720233/0.0908614172600075/0.00812010046490569/0.0230570928351432/0.0372102883416249/0.0403519993541804/0.155124838161958/0.0201579013516582/0.0162143332238864/0.0852555204183984/0.140501427800387/0.0765297408448714/0.00257651707774455/0.0151832631376655/0.0444682967266399}]):0.5[&model=LG+F{0.0362319579276522/0.00820982994222235/0.0728530064621653/0.0634812278004423/0.00509157713483733/0.0585202507720233/0.0908614172600075/0.00812010046490569/0.0230570928351432/0.0372102883416249/0.0403519993541804/0.155124838161958/0.0201579013516582/0.0162143332238864/0.0852555204183984/0.140501427800387/0.0765297408448714/0.00257651707774455/0.0151832631376655/0.0444682967266399}]):0.25[&model=LG+F{0.157056051297644/0.0355874632865627/0.0178111171794305/0.0378439493861821/0.00303531286433757/0.034886492984115/0.0541664834642745/0.0351985094955339/0.0137453462146109/0.00909717852587547/0.0240555999639978/0.0379249505835797/0.00492820764030159/0.00396408333796016/0.369560359254562/0.0837590750304789/0.0456227413901842/0.00153597504744732/0.00371200712288422/0.0265095057062045}],(((C1:0.5[&model=LG+F{0.157056051297644/0.0355874632865627/0.0178111171794305/0.0378439493861821/0.00303531286433757/0.034886492984115/0.0541664834642745/0.0351985094955339/0.0137453462146109/0.00909717852587547/0.0240555999639978/0.0379249505835797/0.00492820764030159/0.00396408333796016/0.369560359254562/0.0837590750304789/0.0456227413901842/0.00153597504744732/0.00371200712288422/0.0265095057062045}],C2:0.5[&model=LG+F{0.157056051297644/0.0355874632865627/0.0178111171794305/0.0378439493861821/0.00303531286433757/0.034886492984115/0.0541664834642745/0.0351985094955339/0.0137453462146109/0.00909717852587547/0.0240555999639978/0.0379249505835797/0.00492820764030159/0.00396408333796016/0.369560359254562/0.0837590750304789/0.0456227413901842/0.00153597504744732/0.00371200712288422/0.0265095057062045}]):0.001[&model=LG+F{0.157056051297644/0.0355874632865627/0.0178111171794305/0.0378439493861821/0.00303531286433757/0.034886492984115/0.0541664834642745/0.0351985094955339/0.0137453462146109/0.00909717852587547/0.0240555999639978/0.0379249505835797/0.00492820764030159/0.00396408333796016/0.369560359254562/0.0837590750304789/0.0456227413901842/0.00153597504744732/0.00371200712288422/0.0265095057062045}],(C3:0.5[&model=LG+F{0.157056051297644/0.0355874632865627/0.0178111171794305/0.0378439493861821/0.00303531286433757/0.034886492984115/0.0541664834642745/0.0351985094955339/0.0137453462146109/0.00909717852587547/0.0240555999639978/0.0379249505835797/0.00492820764030159/0.00396408333796016/0.369560359254562/0.0837590750304789/0.0456227413901842/0.00153597504744732/0.00371200712288422/0.0265095057062045}],C4:0.5[&model=LG+F{0.157056051297644/0.0355874632865627/0.0178111171794305/0.0378439493861821/0.00303531286433757/0.034886492984115/0.0541664834642745/0.0351985094955339/0.0137453462146109/0.00909717852587547/0.0240555999639978/0.0379249505835797/0.00492820764030159/0.00396408333796016/0.369560359254562/0.0837590750304789/0.0456227413901842/0.00153597504744732/0.00371200712288422/0.0265095057062045}]):0.001[&model=LG+F{0.157056051297644/0.0355874632865627/0.0178111171794305/0.0378439493861821/0.00303531286433757/0.034886492984115/0.0541664834642745/0.0351985094955339/0.0137453462146109/0.00909717852587547/0.0240555999639978/0.0379249505835797/0.00492820764030159/0.00396408333796016/0.369560359254562/0.0837590750304789/0.0456227413901842/0.00153597504744732/0.00371200712288422/0.0265095057062045}]):0.5[&model=LG+F{0.157056051297644/0.0355874632865627/0.0178111171794305/0.0378439493861821/0.00303531286433757/0.034886492984115/0.0541664834642745/0.0351985094955339/0.0137453462146109/0.00909717852587547/0.0240555999639978/0.0379249505835797/0.00492820764030159/0.00396408333796016/0.369560359254562/0.0837590750304789/0.0456227413901842/0.00153597504744732/0.00371200712288422/0.0265095057062045}],((D1:0.5[&model=LG+F{0.0362319579276522/0.00820982994222235/0.0728530064621653/0.0634812278004423/0.00509157713483733/0.0585202507720233/0.0908614172600075/0.00812010046490569/0.0230570928351432/0.0372102883416249/0.0403519993541804/0.155124838161958/0.0201579013516582/0.0162143332238864/0.0852555204183984/0.140501427800387/0.0765297408448714/0.00257651707774455/0.0151832631376655/0.0444682967266399}],D2:0.5[&model=LG+F{0.0362319579276522/0.00820982994222235/0.0728530064621653/0.0634812278004423/0.00509157713483733/0.0585202507720233/0.0908614172600075/0.00812010046490569/0.0230570928351432/0.0372102883416249/0.0403519993541804/0.155124838161958/0.0201579013516582/0.0162143332238864/0.0852555204183984/0.140501427800387/0.0765297408448714/0.00257651707774455/0.0151832631376655/0.0444682967266399}]):0.001[&model=LG+F{0.0362319579276522/0.00820982994222235/0.0728530064621653/0.0634812278004423/0.00509157713483733/0.0585202507720233/0.0908614172600075/0.00812010046490569/0.0230570928351432/0.0372102883416249/0.0403519993541804/0.155124838161958/0.0201579013516582/0.0162143332238864/0.0852555204183984/0.140501427800387/0.0765297408448714/0.00257651707774455/0.0151832631376655/0.0444682967266399}],(D3:0.5[&model=LG+F{0.0362319579276522/0.00820982994222235/0.0728530064621653/0.0634812278004423/0.00509157713483733/0.0585202507720233/0.0908614172600075/0.00812010046490569/0.0230570928351432/0.0372102883416249/0.0403519993541804/0.155124838161958/0.0201579013516582/0.0162143332238864/0.0852555204183984/0.140501427800387/0.0765297408448714/0.00257651707774455/0.0151832631376655/0.0444682967266399}],D4:0.5[&model=LG+F{0.0362319579276522/0.00820982994222235/0.0728530064621653/0.0634812278004423/0.00509157713483733/0.0585202507720233/0.0908614172600075/0.00812010046490569/0.0230570928351432/0.0372102883416249/0.0403519993541804/0.155124838161958/0.0201579013516582/0.0162143332238864/0.0852555204183984/0.140501427800387/0.0765297408448714/0.00257651707774455/0.0151832631376655/0.0444682967266399}]):0.001[&model=LG+F{0.0362319579276522/0.00820982994222235/0.0728530064621653/0.0634812278004423/0.00509157713483733/0.0585202507720233/0.0908614172600075/0.00812010046490569/0.0230570928351432/0.0372102883416249/0.0403519993541804/0.155124838161958/0.0201579013516582/0.0162143332238864/0.0852555204183984/0.140501427800387/0.0765297408448714/0.00257651707774455/0.0151832631376655/0.0444682967266399}]):0.5[&model=LG+F{0.0362319579276522/0.00820982994222235/0.0728530064621653/0.0634812278004423/0.00509157713483733/0.0585202507720233/0.0908614172600075/0.00812010046490569/0.0230570928351432/0.0372102883416249/0.0403519993541804/0.155124838161958/0.0201579013516582/0.0162143332238864/0.0852555204183984/0.140501427800387/0.0765297408448714/0.00257651707774455/0.0151832631376655/0.0444682967266399}]):0.25[&model=LG+F{0.157056051297644/0.0355874632865627/0.0178111171794305/0.0378439493861821/0.00303531286433757/0.034886492984115/0.0541664834642745/0.0351985094955339/0.0137453462146109/0.00909717852587547/0.0240555999639978/0.0379249505835797/0.00492820764030159/0.00396408333796016/0.369560359254562/0.0837590750304789/0.0456227413901842/0.00153597504744732/0.00371200712288422/0.0265095057062045}]);
```
