## Supplementary material for "Modeling site-and-branch-heterogeneity with GFmix": C20pi18.nwk

```
((((A1:0.5[&model=LG+F{0.116153845900916/0.0808271759054641/0.0387048287912947/0.0384032810098047/0.00613838086595841/0.0781780012840394/0.091770744413182/0.0227857257956272/0.0245249000485024/0.0335223883677124/0.0373976847725771/0.0819772457605441/0.0143981087919746/0.00601834774967889/0.0144483695155164/0.0945616267948372/0.137011741920814/0.00220089217182577/0.00738584033567228/0.0735913971377838}],A2:0.5[&model=LG+F{0.116153845900916/0.0808271759054641/0.0387048287912947/0.0384032810098047/0.00613838086595841/0.0781780012840394/0.091770744413182/0.0227857257956272/0.0245249000485024/0.0335223883677124/0.0373976847725771/0.0819772457605441/0.0143981087919746/0.00601834774967889/0.0144483695155164/0.0945616267948372/0.137011741920814/0.00220089217182577/0.00738584033567228/0.0735913971377838}]):0.001[&model=LG+F{0.116153845900916/0.0808271759054641/0.0387048287912947/0.0384032810098047/0.00613838086595841/0.0781780012840394/0.091770744413182/0.0227857257956272/0.0245249000485024/0.0335223883677124/0.0373976847725771/0.0819772457605441/0.0143981087919746/0.00601834774967889/0.0144483695155164/0.0945616267948372/0.137011741920814/0.00220089217182577/0.00738584033567228/0.0735913971377838}],(A3:0.5[&model=LG+F{0.116153845900916/0.0808271759054641/0.0387048287912947/0.0384032810098047/0.00613838086595841/0.0781780012840394/0.091770744413182/0.0227857257956272/0.0245249000485024/0.0335223883677124/0.0373976847725771/0.0819772457605441/0.0143981087919746/0.00601834774967889/0.0144483695155164/0.0945616267948372/0.137011741920814/0.00220089217182577/0.00738584033567228/0.0735913971377838}],A4:0.5[&model=LG+F{0.116153845900916/0.0808271759054641/0.0387048287912947/0.0384032810098047/0.00613838086595841/0.0781780012840394/0.091770744413182/0.0227857257956272/0.0245249000485024/0.0335223883677124/0.0373976847725771/0.0819772457605441/0.0143981087919746/0.00601834774967889/0.0144483695155164/0.0945616267948372/0.137011741920814/0.00220089217182577/0.00738584033567228/0.0735913971377838}]):0.001[&model=LG+F{0.116153845900916/0.0808271759054641/0.0387048287912947/0.0384032810098047/0.00613838086595841/0.0781780012840394/0.091770744413182/0.0227857257956272/0.0245249000485024/0.0335223883677124/0.0373976847725771/0.0819772457605441/0.0143981087919746/0.00601834774967889/0.0144483695155164/0.0945616267948372/0.137011741920814/0.00220089217182577/0.00738584033567228/0.0735913971377838}]):0.5[&model=LG+F{0.116153845900916/0.0808271759054641/0.0387048287912947/0.0384032810098047/0.00613838086595841/0.0781780012840394/0.091770744413182/0.0227857257956272/0.0245249000485024/0.0335223883677124/0.0373976847725771/0.0819772457605441/0.0143981087919746/0.00601834774967889/0.0144483695155164/0.0945616267948372/0.137011741920814/0.00220089217182577/0.00738584033567228/0.0735913971377838}],((B1:0.5[&model=LG+F{0.0150729832727306/0.0104887329468572/0.0890532887324453/0.0362364537431739/0.00579203517143487/0.0737669660709359/0.0865927662289033/0.00295684452900069/0.023141132288583/0.0771293666329947/0.0352875962347411/0.188615828158535/0.0331276220434091/0.0138472039944784/0.00187492743211778/0.0892261787308108/0.129281132180287/0.00207671129343653/0.0169935739928218/0.0694391517640904}],B2:0.5[&model=LG+F{0.0150729832727306/0.0104887329468572/0.0890532887324453/0.0362364537431739/0.00579203517143487/0.0737669660709359/0.0865927662289033/0.00295684452900069/0.023141132288583/0.0771293666329947/0.0352875962347411/0.188615828158535/0.0331276220434091/0.0138472039944784/0.00187492743211778/0.0892261787308108/0.129281132180287/0.00207671129343653/0.0169935739928218/0.0694391517640904}]):0.001[&model=LG+F{0.0150729832727306/0.0104887329468572/0.0890532887324453/0.0362364537431739/0.00579203517143487/0.0737669660709359/0.0865927662289033/0.00295684452900069/0.023141132288583/0.0771293666329947/0.0352875962347411/0.188615828158535/0.0331276220434091/0.0138472039944784/0.00187492743211778/0.0892261787308108/0.129281132180287/0.00207671129343653/0.0169935739928218/0.0694391517640904}],(B3:0.5[&model=LG+F{0.0150729832727306/0.0104887329468572/0.0890532887324453/0.0362364537431739/0.00579203517143487/0.0737669660709359/0.0865927662289033/0.00295684452900069/0.023141132288583/0.0771293666329947/0.0352875962347411/0.188615828158535/0.0331276220434091/0.0138472039944784/0.00187492743211778/0.0892261787308108/0.129281132180287/0.00207671129343653/0.0169935739928218/0.0694391517640904}],B4:0.5[&model=LG+F{0.0150729832727306/0.0104887329468572/0.0890532887324453/0.0362364537431739/0.00579203517143487/0.0737669660709359/0.0865927662289033/0.00295684452900069/0.023141132288583/0.0771293666329947/0.0352875962347411/0.188615828158535/0.0331276220434091/0.0138472039944784/0.00187492743211778/0.0892261787308108/0.129281132180287/0.00207671129343653/0.0169935739928218/0.0694391517640904}]):0.001[&model=LG+F{0.0150729832727306/0.0104887329468572/0.0890532887324453/0.0362364537431739/0.00579203517143487/0.0737669660709359/0.0865927662289033/0.00295684452900069/0.023141132288583/0.0771293666329947/0.0352875962347411/0.188615828158535/0.0331276220434091/0.0138472039944784/0.00187492743211778/0.0892261787308108/0.129281132180287/0.00207671129343653/0.0169935739928218/0.0694391517640904}]):0.5[&model=LG+F{0.0150729832727306/0.0104887329468572/0.0890532887324453/0.0362364537431739/0.00579203517143487/0.0737669660709359/0.0865927662289033/0.00295684452900069/0.023141132288583/0.0771293666329947/0.0352875962347411/0.188615828158535/0.0331276220434091/0.0138472039944784/0.00187492743211778/0.0892261787308108/0.129281132180287/0.00207671129343653/0.0169935739928218/0.0694391517640904}]):0.25[&model=LG+F{0.116153845900916/0.0808271759054641/0.0387048287912947/0.0384032810098047/0.00613838086595841/0.0781780012840394/0.091770744413182/0.0227857257956272/0.0245249000485024/0.0335223883677124/0.0373976847725771/0.0819772457605441/0.0143981087919746/0.00601834774967889/0.0144483695155164/0.0945616267948372/0.137011741920814/0.00220089217182577/0.00738584033567228/0.0735913971377838}],(((C1:0.5[&model=LG+F{0.116153845900916/0.0808271759054641/0.0387048287912947/0.0384032810098047/0.00613838086595841/0.0781780012840394/0.091770744413182/0.0227857257956272/0.0245249000485024/0.0335223883677124/0.0373976847725771/0.0819772457605441/0.0143981087919746/0.00601834774967889/0.0144483695155164/0.0945616267948372/0.137011741920814/0.00220089217182577/0.00738584033567228/0.0735913971377838}],C2:0.5[&model=LG+F{0.116153845900916/0.0808271759054641/0.0387048287912947/0.0384032810098047/0.00613838086595841/0.0781780012840394/0.091770744413182/0.0227857257956272/0.0245249000485024/0.0335223883677124/0.0373976847725771/0.0819772457605441/0.0143981087919746/0.00601834774967889/0.0144483695155164/0.0945616267948372/0.137011741920814/0.00220089217182577/0.00738584033567228/0.0735913971377838}]):0.001[&model=LG+F{0.116153845900916/0.0808271759054641/0.0387048287912947/0.0384032810098047/0.00613838086595841/0.0781780012840394/0.091770744413182/0.0227857257956272/0.0245249000485024/0.0335223883677124/0.0373976847725771/0.0819772457605441/0.0143981087919746/0.00601834774967889/0.0144483695155164/0.0945616267948372/0.137011741920814/0.00220089217182577/0.00738584033567228/0.0735913971377838}],(C3:0.5[&model=LG+F{0.116153845900916/0.0808271759054641/0.0387048287912947/0.0384032810098047/0.00613838086595841/0.0781780012840394/0.091770744413182/0.0227857257956272/0.0245249000485024/0.0335223883677124/0.0373976847725771/0.0819772457605441/0.0143981087919746/0.00601834774967889/0.0144483695155164/0.0945616267948372/0.137011741920814/0.00220089217182577/0.00738584033567228/0.0735913971377838}],C4:0.5[&model=LG+F{0.116153845900916/0.0808271759054641/0.0387048287912947/0.0384032810098047/0.00613838086595841/0.0781780012840394/0.091770744413182/0.0227857257956272/0.0245249000485024/0.0335223883677124/0.0373976847725771/0.0819772457605441/0.0143981087919746/0.00601834774967889/0.0144483695155164/0.0945616267948372/0.137011741920814/0.00220089217182577/0.00738584033567228/0.0735913971377838}]):0.001[&model=LG+F{0.116153845900916/0.0808271759054641/0.0387048287912947/0.0384032810098047/0.00613838086595841/0.0781780012840394/0.091770744413182/0.0227857257956272/0.0245249000485024/0.0335223883677124/0.0373976847725771/0.0819772457605441/0.0143981087919746/0.00601834774967889/0.0144483695155164/0.0945616267948372/0.137011741920814/0.00220089217182577/0.00738584033567228/0.0735913971377838}]):0.5[&model=LG+F{0.116153845900916/0.0808271759054641/0.0387048287912947/0.0384032810098047/0.00613838086595841/0.0781780012840394/0.091770744413182/0.0227857257956272/0.0245249000485024/0.0335223883677124/0.0373976847725771/0.0819772457605441/0.0143981087919746/0.00601834774967889/0.0144483695155164/0.0945616267948372/0.137011741920814/0.00220089217182577/0.00738584033567228/0.0735913971377838}],((D1:0.5[&model=LG+F{0.0150729832727306/0.0104887329468572/0.0890532887324453/0.0362364537431739/0.00579203517143487/0.0737669660709359/0.0865927662289033/0.00295684452900069/0.023141132288583/0.0771293666329947/0.0352875962347411/0.188615828158535/0.0331276220434091/0.0138472039944784/0.00187492743211778/0.0892261787308108/0.129281132180287/0.00207671129343653/0.0169935739928218/0.0694391517640904}],D2:0.5[&model=LG+F{0.0150729832727306/0.0104887329468572/0.0890532887324453/0.0362364537431739/0.00579203517143487/0.0737669660709359/0.0865927662289033/0.00295684452900069/0.023141132288583/0.0771293666329947/0.0352875962347411/0.188615828158535/0.0331276220434091/0.0138472039944784/0.00187492743211778/0.0892261787308108/0.129281132180287/0.00207671129343653/0.0169935739928218/0.0694391517640904}]):0.001[&model=LG+F{0.0150729832727306/0.0104887329468572/0.0890532887324453/0.0362364537431739/0.00579203517143487/0.0737669660709359/0.0865927662289033/0.00295684452900069/0.023141132288583/0.0771293666329947/0.0352875962347411/0.188615828158535/0.0331276220434091/0.0138472039944784/0.00187492743211778/0.0892261787308108/0.129281132180287/0.00207671129343653/0.0169935739928218/0.0694391517640904}],(D3:0.5[&model=LG+F{0.0150729832727306/0.0104887329468572/0.0890532887324453/0.0362364537431739/0.00579203517143487/0.0737669660709359/0.0865927662289033/0.00295684452900069/0.023141132288583/0.0771293666329947/0.0352875962347411/0.188615828158535/0.0331276220434091/0.0138472039944784/0.00187492743211778/0.0892261787308108/0.129281132180287/0.00207671129343653/0.0169935739928218/0.0694391517640904}],D4:0.5[&model=LG+F{0.0150729832727306/0.0104887329468572/0.0890532887324453/0.0362364537431739/0.00579203517143487/0.0737669660709359/0.0865927662289033/0.00295684452900069/0.023141132288583/0.0771293666329947/0.0352875962347411/0.188615828158535/0.0331276220434091/0.0138472039944784/0.00187492743211778/0.0892261787308108/0.129281132180287/0.00207671129343653/0.0169935739928218/0.0694391517640904}]):0.001[&model=LG+F{0.0150729832727306/0.0104887329468572/0.0890532887324453/0.0362364537431739/0.00579203517143487/0.0737669660709359/0.0865927662289033/0.00295684452900069/0.023141132288583/0.0771293666329947/0.0352875962347411/0.188615828158535/0.0331276220434091/0.0138472039944784/0.00187492743211778/0.0892261787308108/0.129281132180287/0.00207671129343653/0.0169935739928218/0.0694391517640904}]):0.5[&model=LG+F{0.0150729832727306/0.0104887329468572/0.0890532887324453/0.0362364537431739/0.00579203517143487/0.0737669660709359/0.0865927662289033/0.00295684452900069/0.023141132288583/0.0771293666329947/0.0352875962347411/0.188615828158535/0.0331276220434091/0.0138472039944784/0.00187492743211778/0.0892261787308108/0.129281132180287/0.00207671129343653/0.0169935739928218/0.0694391517640904}]):0.25[&model=LG+F{0.116153845900916/0.0808271759054641/0.0387048287912947/0.0384032810098047/0.00613838086595841/0.0781780012840394/0.091770744413182/0.0227857257956272/0.0245249000485024/0.0335223883677124/0.0373976847725771/0.0819772457605441/0.0143981087919746/0.00601834774967889/0.0144483695155164/0.0945616267948372/0.137011741920814/0.00220089217182577/0.00738584033567228/0.0735913971377838}]);
```
