## Supplementary material for "Modeling site-and-branch-heterogeneity with GFmix": C20pi19.nwk

```
((((A1:0.5[&model=LG+F{0.0944965927567681/0.101473750104007/0.0462313956930854/0.0801454490874621/0.00206470838354648/0.145031746200184/0.193949216600667/0.0258405295478353/0.0267319447670136/0.00660127203676219/0.0189442428524443/0.130037746734288/0.00600560543052215/0.00205518613026305/0.00965970736483196/0.0453805478978867/0.0449166255459837/0.0010725578083392/0.00439539150476791/0.0149664995187959}],A2:0.5[&model=LG+F{0.0944965927567681/0.101473750104007/0.0462313956930854/0.0801454490874621/0.00206470838354648/0.145031746200184/0.193949216600667/0.0258405295478353/0.0267319447670136/0.00660127203676219/0.0189442428524443/0.130037746734288/0.00600560543052215/0.00205518613026305/0.00965970736483196/0.0453805478978867/0.0449166255459837/0.0010725578083392/0.00439539150476791/0.0149664995187959}]):0.001[&model=LG+F{0.0944965927567681/0.101473750104007/0.0462313956930854/0.0801454490874621/0.00206470838354648/0.145031746200184/0.193949216600667/0.0258405295478353/0.0267319447670136/0.00660127203676219/0.0189442428524443/0.130037746734288/0.00600560543052215/0.00205518613026305/0.00965970736483196/0.0453805478978867/0.0449166255459837/0.0010725578083392/0.00439539150476791/0.0149664995187959}],(A3:0.5[&model=LG+F{0.0944965927567681/0.101473750104007/0.0462313956930854/0.0801454490874621/0.00206470838354648/0.145031746200184/0.193949216600667/0.0258405295478353/0.0267319447670136/0.00660127203676219/0.0189442428524443/0.130037746734288/0.00600560543052215/0.00205518613026305/0.00965970736483196/0.0453805478978867/0.0449166255459837/0.0010725578083392/0.00439539150476791/0.0149664995187959}],A4:0.5[&model=LG+F{0.0944965927567681/0.101473750104007/0.0462313956930854/0.0801454490874621/0.00206470838354648/0.145031746200184/0.193949216600667/0.0258405295478353/0.0267319447670136/0.00660127203676219/0.0189442428524443/0.130037746734288/0.00600560543052215/0.00205518613026305/0.00965970736483196/0.0453805478978867/0.0449166255459837/0.0010725578083392/0.00439539150476791/0.0149664995187959}]):0.001[&model=LG+F{0.0944965927567681/0.101473750104007/0.0462313956930854/0.0801454490874621/0.00206470838354648/0.145031746200184/0.193949216600667/0.0258405295478353/0.0267319447670136/0.00660127203676219/0.0189442428524443/0.130037746734288/0.00600560543052215/0.00205518613026305/0.00965970736483196/0.0453805478978867/0.0449166255459837/0.0010725578083392/0.00439539150476791/0.0149664995187959}]):0.5[&model=LG+F{0.0944965927567681/0.101473750104007/0.0462313956930854/0.0801454490874621/0.00206470838354648/0.145031746200184/0.193949216600667/0.0258405295478353/0.0267319447670136/0.00660127203676219/0.0189442428524443/0.130037746734288/0.00600560543052215/0.00205518613026305/0.00965970736483196/0.0453805478978867/0.0449166255459837/0.0010725578083392/0.00439539150476791/0.0149664995187959}],((B1:0.5[&model=LG+F{0.0120184595082363/0.0129058426467609/0.10425306896831/0.0741179259068746/0.00190942723178203/0.134124299525468/0.179362818842242/0.00328650323765032/0.0247215072614539/0.0148860500231463/0.017519497414844/0.293238695815556/0.0135428054411588/0.00463450125545471/0.00122856071778662/0.0419675992212405/0.0415385672188449/0.000991893626830534/0.00991172874665834/0.013840909434656}],B2:0.5[&model=LG+F{0.0120184595082363/0.0129058426467609/0.10425306896831/0.0741179259068746/0.00190942723178203/0.134124299525468/0.179362818842242/0.00328650323765032/0.0247215072614539/0.0148860500231463/0.017519497414844/0.293238695815556/0.0135428054411588/0.00463450125545471/0.00122856071778662/0.0419675992212405/0.0415385672188449/0.000991893626830534/0.00991172874665834/0.013840909434656}]):0.001[&model=LG+F{0.0120184595082363/0.0129058426467609/0.10425306896831/0.0741179259068746/0.00190942723178203/0.134124299525468/0.179362818842242/0.00328650323765032/0.0247215072614539/0.0148860500231463/0.017519497414844/0.293238695815556/0.0135428054411588/0.00463450125545471/0.00122856071778662/0.0419675992212405/0.0415385672188449/0.000991893626830534/0.00991172874665834/0.013840909434656}],(B3:0.5[&model=LG+F{0.0120184595082363/0.0129058426467609/0.10425306896831/0.0741179259068746/0.00190942723178203/0.134124299525468/0.179362818842242/0.00328650323765032/0.0247215072614539/0.0148860500231463/0.017519497414844/0.293238695815556/0.0135428054411588/0.00463450125545471/0.00122856071778662/0.0419675992212405/0.0415385672188449/0.000991893626830534/0.00991172874665834/0.013840909434656}],B4:0.5[&model=LG+F{0.0120184595082363/0.0129058426467609/0.10425306896831/0.0741179259068746/0.00190942723178203/0.134124299525468/0.179362818842242/0.00328650323765032/0.0247215072614539/0.0148860500231463/0.017519497414844/0.293238695815556/0.0135428054411588/0.00463450125545471/0.00122856071778662/0.0419675992212405/0.0415385672188449/0.000991893626830534/0.00991172874665834/0.013840909434656}]):0.001[&model=LG+F{0.0120184595082363/0.0129058426467609/0.10425306896831/0.0741179259068746/0.00190942723178203/0.134124299525468/0.179362818842242/0.00328650323765032/0.0247215072614539/0.0148860500231463/0.017519497414844/0.293238695815556/0.0135428054411588/0.00463450125545471/0.00122856071778662/0.0419675992212405/0.0415385672188449/0.000991893626830534/0.00991172874665834/0.013840909434656}]):0.5[&model=LG+F{0.0120184595082363/0.0129058426467609/0.10425306896831/0.0741179259068746/0.00190942723178203/0.134124299525468/0.179362818842242/0.00328650323765032/0.0247215072614539/0.0148860500231463/0.017519497414844/0.293238695815556/0.0135428054411588/0.00463450125545471/0.00122856071778662/0.0419675992212405/0.0415385672188449/0.000991893626830534/0.00991172874665834/0.013840909434656}]):0.25[&model=LG+F{0.0944965927567681/0.101473750104007/0.0462313956930854/0.0801454490874621/0.00206470838354648/0.145031746200184/0.193949216600667/0.0258405295478353/0.0267319447670136/0.00660127203676219/0.0189442428524443/0.130037746734288/0.00600560543052215/0.00205518613026305/0.00965970736483196/0.0453805478978867/0.0449166255459837/0.0010725578083392/0.00439539150476791/0.0149664995187959}],(((C1:0.5[&model=LG+F{0.0944965927567681/0.101473750104007/0.0462313956930854/0.0801454490874621/0.00206470838354648/0.145031746200184/0.193949216600667/0.0258405295478353/0.0267319447670136/0.00660127203676219/0.0189442428524443/0.130037746734288/0.00600560543052215/0.00205518613026305/0.00965970736483196/0.0453805478978867/0.0449166255459837/0.0010725578083392/0.00439539150476791/0.0149664995187959}],C2:0.5[&model=LG+F{0.0944965927567681/0.101473750104007/0.0462313956930854/0.0801454490874621/0.00206470838354648/0.145031746200184/0.193949216600667/0.0258405295478353/0.0267319447670136/0.00660127203676219/0.0189442428524443/0.130037746734288/0.00600560543052215/0.00205518613026305/0.00965970736483196/0.0453805478978867/0.0449166255459837/0.0010725578083392/0.00439539150476791/0.0149664995187959}]):0.001[&model=LG+F{0.0944965927567681/0.101473750104007/0.0462313956930854/0.0801454490874621/0.00206470838354648/0.145031746200184/0.193949216600667/0.0258405295478353/0.0267319447670136/0.00660127203676219/0.0189442428524443/0.130037746734288/0.00600560543052215/0.00205518613026305/0.00965970736483196/0.0453805478978867/0.0449166255459837/0.0010725578083392/0.00439539150476791/0.0149664995187959}],(C3:0.5[&model=LG+F{0.0944965927567681/0.101473750104007/0.0462313956930854/0.0801454490874621/0.00206470838354648/0.145031746200184/0.193949216600667/0.0258405295478353/0.0267319447670136/0.00660127203676219/0.0189442428524443/0.130037746734288/0.00600560543052215/0.00205518613026305/0.00965970736483196/0.0453805478978867/0.0449166255459837/0.0010725578083392/0.00439539150476791/0.0149664995187959}],C4:0.5[&model=LG+F{0.0944965927567681/0.101473750104007/0.0462313956930854/0.0801454490874621/0.00206470838354648/0.145031746200184/0.193949216600667/0.0258405295478353/0.0267319447670136/0.00660127203676219/0.0189442428524443/0.130037746734288/0.00600560543052215/0.00205518613026305/0.00965970736483196/0.0453805478978867/0.0449166255459837/0.0010725578083392/0.00439539150476791/0.0149664995187959}]):0.001[&model=LG+F{0.0944965927567681/0.101473750104007/0.0462313956930854/0.0801454490874621/0.00206470838354648/0.145031746200184/0.193949216600667/0.0258405295478353/0.0267319447670136/0.00660127203676219/0.0189442428524443/0.130037746734288/0.00600560543052215/0.00205518613026305/0.00965970736483196/0.0453805478978867/0.0449166255459837/0.0010725578083392/0.00439539150476791/0.0149664995187959}]):0.5[&model=LG+F{0.0944965927567681/0.101473750104007/0.0462313956930854/0.0801454490874621/0.00206470838354648/0.145031746200184/0.193949216600667/0.0258405295478353/0.0267319447670136/0.00660127203676219/0.0189442428524443/0.130037746734288/0.00600560543052215/0.00205518613026305/0.00965970736483196/0.0453805478978867/0.0449166255459837/0.0010725578083392/0.00439539150476791/0.0149664995187959}],((D1:0.5[&model=LG+F{0.0120184595082363/0.0129058426467609/0.10425306896831/0.0741179259068746/0.00190942723178203/0.134124299525468/0.179362818842242/0.00328650323765032/0.0247215072614539/0.0148860500231463/0.017519497414844/0.293238695815556/0.0135428054411588/0.00463450125545471/0.00122856071778662/0.0419675992212405/0.0415385672188449/0.000991893626830534/0.00991172874665834/0.013840909434656}],D2:0.5[&model=LG+F{0.0120184595082363/0.0129058426467609/0.10425306896831/0.0741179259068746/0.00190942723178203/0.134124299525468/0.179362818842242/0.00328650323765032/0.0247215072614539/0.0148860500231463/0.017519497414844/0.293238695815556/0.0135428054411588/0.00463450125545471/0.00122856071778662/0.0419675992212405/0.0415385672188449/0.000991893626830534/0.00991172874665834/0.013840909434656}]):0.001[&model=LG+F{0.0120184595082363/0.0129058426467609/0.10425306896831/0.0741179259068746/0.00190942723178203/0.134124299525468/0.179362818842242/0.00328650323765032/0.0247215072614539/0.0148860500231463/0.017519497414844/0.293238695815556/0.0135428054411588/0.00463450125545471/0.00122856071778662/0.0419675992212405/0.0415385672188449/0.000991893626830534/0.00991172874665834/0.013840909434656}],(D3:0.5[&model=LG+F{0.0120184595082363/0.0129058426467609/0.10425306896831/0.0741179259068746/0.00190942723178203/0.134124299525468/0.179362818842242/0.00328650323765032/0.0247215072614539/0.0148860500231463/0.017519497414844/0.293238695815556/0.0135428054411588/0.00463450125545471/0.00122856071778662/0.0419675992212405/0.0415385672188449/0.000991893626830534/0.00991172874665834/0.013840909434656}],D4:0.5[&model=LG+F{0.0120184595082363/0.0129058426467609/0.10425306896831/0.0741179259068746/0.00190942723178203/0.134124299525468/0.179362818842242/0.00328650323765032/0.0247215072614539/0.0148860500231463/0.017519497414844/0.293238695815556/0.0135428054411588/0.00463450125545471/0.00122856071778662/0.0419675992212405/0.0415385672188449/0.000991893626830534/0.00991172874665834/0.013840909434656}]):0.001[&model=LG+F{0.0120184595082363/0.0129058426467609/0.10425306896831/0.0741179259068746/0.00190942723178203/0.134124299525468/0.179362818842242/0.00328650323765032/0.0247215072614539/0.0148860500231463/0.017519497414844/0.293238695815556/0.0135428054411588/0.00463450125545471/0.00122856071778662/0.0419675992212405/0.0415385672188449/0.000991893626830534/0.00991172874665834/0.013840909434656}]):0.5[&model=LG+F{0.0120184595082363/0.0129058426467609/0.10425306896831/0.0741179259068746/0.00190942723178203/0.134124299525468/0.179362818842242/0.00328650323765032/0.0247215072614539/0.0148860500231463/0.017519497414844/0.293238695815556/0.0135428054411588/0.00463450125545471/0.00122856071778662/0.0419675992212405/0.0415385672188449/0.000991893626830534/0.00991172874665834/0.013840909434656}]):0.25[&model=LG+F{0.0944965927567681/0.101473750104007/0.0462313956930854/0.0801454490874621/0.00206470838354648/0.145031746200184/0.193949216600667/0.0258405295478353/0.0267319447670136/0.00660127203676219/0.0189442428524443/0.130037746734288/0.00600560543052215/0.00205518613026305/0.00965970736483196/0.0453805478978867/0.0449166255459837/0.0010725578083392/0.00439539150476791/0.0149664995187959}]);
```
