## Supplementary material for "Modeling site-and-branch-heterogeneity with GFmix": C20pi20.nwk

```
((((A1:0.5[&model=LG+F{0.0652253843790667/0.0155884268734038/0.0437430979086646/0.293103846543636/0.00110714901725565/0.0595062259292406/0.338397210587329/0.0331247027111427/0.0139071993159191/0.00271719354003387/0.00622782760929213/0.0323443207092517/0.00242970725876112/0.0015163328026916/0.0175936417535432/0.0356137177815879/0.0248610198432198/0.000861817256277068/0.00341036687444735/0.00872070330692089}],A2:0.5[&model=LG+F{0.0652253843790667/0.0155884268734038/0.0437430979086646/0.293103846543636/0.00110714901725565/0.0595062259292406/0.338397210587329/0.0331247027111427/0.0139071993159191/0.00271719354003387/0.00622782760929213/0.0323443207092517/0.00242970725876112/0.0015163328026916/0.0175936417535432/0.0356137177815879/0.0248610198432198/0.000861817256277068/0.00341036687444735/0.00872070330692089}]):0.001[&model=LG+F{0.0652253843790667/0.0155884268734038/0.0437430979086646/0.293103846543636/0.00110714901725565/0.0595062259292406/0.338397210587329/0.0331247027111427/0.0139071993159191/0.00271719354003387/0.00622782760929213/0.0323443207092517/0.00242970725876112/0.0015163328026916/0.0175936417535432/0.0356137177815879/0.0248610198432198/0.000861817256277068/0.00341036687444735/0.00872070330692089}],(A3:0.5[&model=LG+F{0.0652253843790667/0.0155884268734038/0.0437430979086646/0.293103846543636/0.00110714901725565/0.0595062259292406/0.338397210587329/0.0331247027111427/0.0139071993159191/0.00271719354003387/0.00622782760929213/0.0323443207092517/0.00242970725876112/0.0015163328026916/0.0175936417535432/0.0356137177815879/0.0248610198432198/0.000861817256277068/0.00341036687444735/0.00872070330692089}],A4:0.5[&model=LG+F{0.0652253843790667/0.0155884268734038/0.0437430979086646/0.293103846543636/0.00110714901725565/0.0595062259292406/0.338397210587329/0.0331247027111427/0.0139071993159191/0.00271719354003387/0.00622782760929213/0.0323443207092517/0.00242970725876112/0.0015163328026916/0.0175936417535432/0.0356137177815879/0.0248610198432198/0.000861817256277068/0.00341036687444735/0.00872070330692089}]):0.001[&model=LG+F{0.0652253843790667/0.0155884268734038/0.0437430979086646/0.293103846543636/0.00110714901725565/0.0595062259292406/0.338397210587329/0.0331247027111427/0.0139071993159191/0.00271719354003387/0.00622782760929213/0.0323443207092517/0.00242970725876112/0.0015163328026916/0.0175936417535432/0.0356137177815879/0.0248610198432198/0.000861817256277068/0.00341036687444735/0.00872070330692089}]):0.5[&model=LG+F{0.0652253843790667/0.0155884268734038/0.0437430979086646/0.293103846543636/0.00110714901725565/0.0595062259292406/0.338397210587329/0.0331247027111427/0.0139071993159191/0.00271719354003387/0.00622782760929213/0.0323443207092517/0.00242970725876112/0.0015163328026916/0.0175936417535432/0.0356137177815879/0.0248610198432198/0.000861817256277068/0.00341036687444735/0.00872070330692089}],((B1:0.5[&model=LG+F{0.00887711612740572/0.00212157087177227/0.10555625644042/0.290060444273167/0.00109565309227002/0.0588883514617585/0.334883511087419/0.00450824223501206/0.0137627958818699/0.00655684649287848/0.00616316184352441/0.0780499227170806/0.0058631147482158/0.0036590552983727/0.00239447881276575/0.0352439277879237/0.0246028789654072/0.000852868698878684/0.0082295396889065/0.00863015311947933}],B2:0.5[&model=LG+F{0.00887711612740572/0.00212157087177227/0.10555625644042/0.290060444273167/0.00109565309227002/0.0588883514617585/0.334883511087419/0.00450824223501206/0.0137627958818699/0.00655684649287848/0.00616316184352441/0.0780499227170806/0.0058631147482158/0.0036590552983727/0.00239447881276575/0.0352439277879237/0.0246028789654072/0.000852868698878684/0.0082295396889065/0.00863015311947933}]):0.001[&model=LG+F{0.00887711612740572/0.00212157087177227/0.10555625644042/0.290060444273167/0.00109565309227002/0.0588883514617585/0.334883511087419/0.00450824223501206/0.0137627958818699/0.00655684649287848/0.00616316184352441/0.0780499227170806/0.0058631147482158/0.0036590552983727/0.00239447881276575/0.0352439277879237/0.0246028789654072/0.000852868698878684/0.0082295396889065/0.00863015311947933}],(B3:0.5[&model=LG+F{0.00887711612740572/0.00212157087177227/0.10555625644042/0.290060444273167/0.00109565309227002/0.0588883514617585/0.334883511087419/0.00450824223501206/0.0137627958818699/0.00655684649287848/0.00616316184352441/0.0780499227170806/0.0058631147482158/0.0036590552983727/0.00239447881276575/0.0352439277879237/0.0246028789654072/0.000852868698878684/0.0082295396889065/0.00863015311947933}],B4:0.5[&model=LG+F{0.00887711612740572/0.00212157087177227/0.10555625644042/0.290060444273167/0.00109565309227002/0.0588883514617585/0.334883511087419/0.00450824223501206/0.0137627958818699/0.00655684649287848/0.00616316184352441/0.0780499227170806/0.0058631147482158/0.0036590552983727/0.00239447881276575/0.0352439277879237/0.0246028789654072/0.000852868698878684/0.0082295396889065/0.00863015311947933}]):0.001[&model=LG+F{0.00887711612740572/0.00212157087177227/0.10555625644042/0.290060444273167/0.00109565309227002/0.0588883514617585/0.334883511087419/0.00450824223501206/0.0137627958818699/0.00655684649287848/0.00616316184352441/0.0780499227170806/0.0058631147482158/0.0036590552983727/0.00239447881276575/0.0352439277879237/0.0246028789654072/0.000852868698878684/0.0082295396889065/0.00863015311947933}]):0.5[&model=LG+F{0.00887711612740572/0.00212157087177227/0.10555625644042/0.290060444273167/0.00109565309227002/0.0588883514617585/0.334883511087419/0.00450824223501206/0.0137627958818699/0.00655684649287848/0.00616316184352441/0.0780499227170806/0.0058631147482158/0.0036590552983727/0.00239447881276575/0.0352439277879237/0.0246028789654072/0.000852868698878684/0.0082295396889065/0.00863015311947933}]):0.25[&model=LG+F{0.0652253843790667/0.0155884268734038/0.0437430979086646/0.293103846543636/0.00110714901725565/0.0595062259292406/0.338397210587329/0.0331247027111427/0.0139071993159191/0.00271719354003387/0.00622782760929213/0.0323443207092517/0.00242970725876112/0.0015163328026916/0.0175936417535432/0.0356137177815879/0.0248610198432198/0.000861817256277068/0.00341036687444735/0.00872070330692089}],(((C1:0.5[&model=LG+F{0.0652253843790667/0.0155884268734038/0.0437430979086646/0.293103846543636/0.00110714901725565/0.0595062259292406/0.338397210587329/0.0331247027111427/0.0139071993159191/0.00271719354003387/0.00622782760929213/0.0323443207092517/0.00242970725876112/0.0015163328026916/0.0175936417535432/0.0356137177815879/0.0248610198432198/0.000861817256277068/0.00341036687444735/0.00872070330692089}],C2:0.5[&model=LG+F{0.0652253843790667/0.0155884268734038/0.0437430979086646/0.293103846543636/0.00110714901725565/0.0595062259292406/0.338397210587329/0.0331247027111427/0.0139071993159191/0.00271719354003387/0.00622782760929213/0.0323443207092517/0.00242970725876112/0.0015163328026916/0.0175936417535432/0.0356137177815879/0.0248610198432198/0.000861817256277068/0.00341036687444735/0.00872070330692089}]):0.001[&model=LG+F{0.0652253843790667/0.0155884268734038/0.0437430979086646/0.293103846543636/0.00110714901725565/0.0595062259292406/0.338397210587329/0.0331247027111427/0.0139071993159191/0.00271719354003387/0.00622782760929213/0.0323443207092517/0.00242970725876112/0.0015163328026916/0.0175936417535432/0.0356137177815879/0.0248610198432198/0.000861817256277068/0.00341036687444735/0.00872070330692089}],(C3:0.5[&model=LG+F{0.0652253843790667/0.0155884268734038/0.0437430979086646/0.293103846543636/0.00110714901725565/0.0595062259292406/0.338397210587329/0.0331247027111427/0.0139071993159191/0.00271719354003387/0.00622782760929213/0.0323443207092517/0.00242970725876112/0.0015163328026916/0.0175936417535432/0.0356137177815879/0.0248610198432198/0.000861817256277068/0.00341036687444735/0.00872070330692089}],C4:0.5[&model=LG+F{0.0652253843790667/0.0155884268734038/0.0437430979086646/0.293103846543636/0.00110714901725565/0.0595062259292406/0.338397210587329/0.0331247027111427/0.0139071993159191/0.00271719354003387/0.00622782760929213/0.0323443207092517/0.00242970725876112/0.0015163328026916/0.0175936417535432/0.0356137177815879/0.0248610198432198/0.000861817256277068/0.00341036687444735/0.00872070330692089}]):0.001[&model=LG+F{0.0652253843790667/0.0155884268734038/0.0437430979086646/0.293103846543636/0.00110714901725565/0.0595062259292406/0.338397210587329/0.0331247027111427/0.0139071993159191/0.00271719354003387/0.00622782760929213/0.0323443207092517/0.00242970725876112/0.0015163328026916/0.0175936417535432/0.0356137177815879/0.0248610198432198/0.000861817256277068/0.00341036687444735/0.00872070330692089}]):0.5[&model=LG+F{0.0652253843790667/0.0155884268734038/0.0437430979086646/0.293103846543636/0.00110714901725565/0.0595062259292406/0.338397210587329/0.0331247027111427/0.0139071993159191/0.00271719354003387/0.00622782760929213/0.0323443207092517/0.00242970725876112/0.0015163328026916/0.0175936417535432/0.0356137177815879/0.0248610198432198/0.000861817256277068/0.00341036687444735/0.00872070330692089}],((D1:0.5[&model=LG+F{0.00887711612740572/0.00212157087177227/0.10555625644042/0.290060444273167/0.00109565309227002/0.0588883514617585/0.334883511087419/0.00450824223501206/0.0137627958818699/0.00655684649287848/0.00616316184352441/0.0780499227170806/0.0058631147482158/0.0036590552983727/0.00239447881276575/0.0352439277879237/0.0246028789654072/0.000852868698878684/0.0082295396889065/0.00863015311947933}],D2:0.5[&model=LG+F{0.00887711612740572/0.00212157087177227/0.10555625644042/0.290060444273167/0.00109565309227002/0.0588883514617585/0.334883511087419/0.00450824223501206/0.0137627958818699/0.00655684649287848/0.00616316184352441/0.0780499227170806/0.0058631147482158/0.0036590552983727/0.00239447881276575/0.0352439277879237/0.0246028789654072/0.000852868698878684/0.0082295396889065/0.00863015311947933}]):0.001[&model=LG+F{0.00887711612740572/0.00212157087177227/0.10555625644042/0.290060444273167/0.00109565309227002/0.0588883514617585/0.334883511087419/0.00450824223501206/0.0137627958818699/0.00655684649287848/0.00616316184352441/0.0780499227170806/0.0058631147482158/0.0036590552983727/0.00239447881276575/0.0352439277879237/0.0246028789654072/0.000852868698878684/0.0082295396889065/0.00863015311947933}],(D3:0.5[&model=LG+F{0.00887711612740572/0.00212157087177227/0.10555625644042/0.290060444273167/0.00109565309227002/0.0588883514617585/0.334883511087419/0.00450824223501206/0.0137627958818699/0.00655684649287848/0.00616316184352441/0.0780499227170806/0.0058631147482158/0.0036590552983727/0.00239447881276575/0.0352439277879237/0.0246028789654072/0.000852868698878684/0.0082295396889065/0.00863015311947933}],D4:0.5[&model=LG+F{0.00887711612740572/0.00212157087177227/0.10555625644042/0.290060444273167/0.00109565309227002/0.0588883514617585/0.334883511087419/0.00450824223501206/0.0137627958818699/0.00655684649287848/0.00616316184352441/0.0780499227170806/0.0058631147482158/0.0036590552983727/0.00239447881276575/0.0352439277879237/0.0246028789654072/0.000852868698878684/0.0082295396889065/0.00863015311947933}]):0.001[&model=LG+F{0.00887711612740572/0.00212157087177227/0.10555625644042/0.290060444273167/0.00109565309227002/0.0588883514617585/0.334883511087419/0.00450824223501206/0.0137627958818699/0.00655684649287848/0.00616316184352441/0.0780499227170806/0.0058631147482158/0.0036590552983727/0.00239447881276575/0.0352439277879237/0.0246028789654072/0.000852868698878684/0.0082295396889065/0.00863015311947933}]):0.5[&model=LG+F{0.00887711612740572/0.00212157087177227/0.10555625644042/0.290060444273167/0.00109565309227002/0.0588883514617585/0.334883511087419/0.00450824223501206/0.0137627958818699/0.00655684649287848/0.00616316184352441/0.0780499227170806/0.0058631147482158/0.0036590552983727/0.00239447881276575/0.0352439277879237/0.0246028789654072/0.000852868698878684/0.0082295396889065/0.00863015311947933}]):0.25[&model=LG+F{0.0652253843790667/0.0155884268734038/0.0437430979086646/0.293103846543636/0.00110714901725565/0.0595062259292406/0.338397210587329/0.0331247027111427/0.0139071993159191/0.00271719354003387/0.00622782760929213/0.0323443207092517/0.00242970725876112/0.0015163328026916/0.0175936417535432/0.0356137177815879/0.0248610198432198/0.000861817256277068/0.00341036687444735/0.00872070330692089}]);
```
