## Supplementary material for "Modeling site-and-branch-heterogeneity with GFmix": 098_downsampled.phy.utreecu

```
2 3 1.0724795747 0.9596822771
1 4 0.9443854696 0.4183147046
0 5 1.0288535195 0.0000000000
```
