## Supplementary material for "Modeling site-and-branch-heterogeneity with GFmix": 098_downsampled_iqtree.ckp

```
--- # IQ-TREE Checkpoint ver >= 1.6
CandidateSet:
 0: -75360.1786599 (0:1.0288535195,1:0.9443854696,(2:1.0724795747,3:0.9596822771):0.4183147046);
PhyloTree:
 newick: (0:1.0288535195,1:0.9443854696,(2:1.0724795747,3:0.9596822771):0.4183147046);
RateGamma:
 gamma_shape: 0.5141882633
StopRule:
 curIteration: 0
 start_real_time: 39403215.31
 time_vec: 
boot_consense_logl: 0
contree_rfdist: -1
finished: true
finishedModelInit: true
initTree: ((0:0.4912328330,1:0.4956190934):0.297236042,(2:0.5000321337,3:0.5002651454):0.297236042):0;
iqtree:
 command:  -s Simulations/098_downsampled.phy -m LG+C20+G -te sim_topologies/4_taxa.tree -nt 30 --prefix Simulations/098_downsampled_iqtree/098_downsampled_iqtree
 seed: 470939
 start_time: 1750785202
 version: 3.0.0
```
