## Supplementary material for "Modeling site-and-branch-heterogeneity with GFmix": 098_downsampled_iqtree.treefile

```
(A:1.0288535195,B:0.9443854696,(C:1.0724795747,D:0.9596822771):0.4183147046);
```
