## Supplementary material for "Modeling site-and-branch-heterogeneity with GFmix": GFF.iterations

```
Warning message:
In readLines(rootfile) :
  incomplete final line found on 'sim_topologies/4_taxa.rootfile'
    5

At X0         0 variables are exactly at the bounds

At iterate    0    f=  7.53602D+04    |proj g|=  5.62125D+02

At iterate    1    f=  7.53528D+04    |proj g|=  9.89990D+01

At iterate    2    f=  7.53231D+04    |proj g|=  1.69870D+02

At iterate    3    f=  7.52910D+04    |proj g|=  6.93612D+02

At iterate    4    f=  7.52681D+04    |proj g|=  8.45512D+02

At iterate    5    f=  7.50818D+04    |proj g|=  1.89247D+03

At iterate    6    f=  7.48596D+04    |proj g|=  2.43782D+03

At iterate    7    f=  7.46668D+04    |proj g|=  1.77632D+03

At iterate    8    f=  7.45500D+04    |proj g|=  3.58145D+02

At iterate    9    f=  7.44774D+04    |proj g|=  8.97586D+02

At iterate   10    f=  7.44382D+04    |proj g|=  6.70440D+02

At iterate   11    f=  7.44124D+04    |proj g|=  4.44984D+02

At iterate   12    f=  7.43953D+04    |proj g|=  8.24361D+02

At iterate   13    f=  7.43856D+04    |proj g|=  2.23978D+02

At iterate   14    f=  7.43790D+04    |proj g|=  1.82641D+02

At iterate   15    f=  7.43675D+04    |proj g|=  7.40139D+02

At iterate   16    f=  7.43587D+04    |proj g|=  1.89611D+02

At iterate   17    f=  7.43555D+04    |proj g|=  1.20435D+02

At iterate   18    f=  7.43510D+04    |proj g|=  2.05636D+02

At iterate   19    f=  7.43467D+04    |proj g|=  2.60341D+02

At iterate   20    f=  7.43407D+04    |proj g|=  4.84773D+02

At iterate   21    f=  7.43326D+04    |proj g|=  1.68982D+02

At iterate   22    f=  7.43262D+04    |proj g|=  1.18205D+02

At iterate   23    f=  7.43188D+04    |proj g|=  7.34510D+01

At iterate   24    f=  7.43164D+04    |proj g|=  3.67606D+02

At iterate   25    f=  7.43126D+04    |proj g|=  1.42741D+02

At iterate   26    f=  7.43109D+04    |proj g|=  7.34388D+01

At iterate   27    f=  7.43089D+04    |proj g|=  8.00659D+01

At iterate   28    f=  7.43067D+04    |proj g|=  8.19203D+01

At iterate   29    f=  7.43054D+04    |proj g|=  1.06099D+02

At iterate   30    f=  7.43044D+04    |proj g|=  8.14949D+01

At iterate   31    f=  7.43036D+04    |proj g|=  6.22204D+01

At iterate   32    f=  7.43028D+04    |proj g|=  1.55186D+02

At iterate   33    f=  7.43019D+04    |proj g|=  6.68696D+01

At iterate   34    f=  7.43013D+04    |proj g|=  4.99297D+01

At iterate   35    f=  7.43004D+04    |proj g|=  7.99237D+01

At iterate   36    f=  7.42997D+04    |proj g|=  9.00416D+01

At iterate   37    f=  7.42989D+04    |proj g|=  9.69106D+01

At iterate   38    f=  7.42983D+04    |proj g|=  6.41398D+01

At iterate   39    f=  7.42976D+04    |proj g|=  5.87362D+01

At iterate   40    f=  7.42975D+04    |proj g|=  2.63961D+01

At iterate   41    f=  7.42967D+04    |proj g|=  2.60534D+01

At iterate   42    f=  7.42965D+04    |proj g|=  4.07805D+01

At iterate   43    f=  7.42962D+04    |proj g|=  4.99007D+01

At iterate   44    f=  7.42958D+04    |proj g|=  6.22958D+01

At iterate   45    f=  7.42948D+04    |proj g|=  9.18387D+01

At iterate   46    f=  7.42942D+04    |proj g|=  9.57977D+01

At iterate   47    f=  7.42936D+04    |proj g|=  6.78173D+01

At iterate   48    f=  7.42932D+04    |proj g|=  6.83422D+01

At iterate   49    f=  7.42930D+04    |proj g|=  3.85400D+01

At iterate   50    f=  7.42929D+04    |proj g|=  3.73003D+01

At iterate   51    f=  7.42924D+04    |proj g|=  6.58674D+01

At iterate   52    f=  7.42921D+04    |proj g|=  7.57709D+01

At iterate   53    f=  7.42914D+04    |proj g|=  9.22788D+01

At iterate   54    f=  7.42911D+04    |proj g|=  1.05882D+02

At iterate   55    f=  7.42907D+04    |proj g|=  5.82357D+01

At iterate   56    f=  7.42902D+04    |proj g|=  2.89316D+01

At iterate   57    f=  7.42900D+04    |proj g|=  9.81887D+01

At iterate   58    f=  7.42897D+04    |proj g|=  2.44801D+01

At iterate   59    f=  7.42896D+04    |proj g|=  1.87287D+01

At iterate   60    f=  7.42894D+04    |proj g|=  1.92690D+01

At iterate   61    f=  7.42894D+04    |proj g|=  2.22409D+01

At iterate   62    f=  7.42893D+04    |proj g|=  2.95577D+01

At iterate   63    f=  7.42893D+04    |proj g|=  1.51899D+01

At iterate   64    f=  7.42892D+04    |proj g|=  2.47692D+01

At iterate   65    f=  7.42892D+04    |proj g|=  4.48242D+00

At iterate   66    f=  7.42892D+04    |proj g|=  4.52412D+00

At iterate   67    f=  7.42892D+04    |proj g|=  1.11811D+01

At iterate   68    f=  7.42891D+04    |proj g|=  1.57911D+01

At iterate   69    f=  7.42891D+04    |proj g|=  2.51504D+01

At iterate   70    f=  7.42891D+04    |proj g|=  2.78771D+01

At iterate   71    f=  7.42891D+04    |proj g|=  1.08791D+01

At iterate   72    f=  7.42891D+04    |proj g|=  5.66024D+00

At iterate   73    f=  7.42890D+04    |proj g|=  8.91424D+00

At iterate   74    f=  7.42890D+04    |proj g|=  4.57207D+01

At iterate   75    f=  7.42890D+04    |proj g|=  1.04150D+01

At iterate   76    f=  7.42890D+04    |proj g|=  5.17578D+00

At iterate   77    f=  7.42890D+04    |proj g|=  6.20256D+00

At iterate   78    f=  7.42890D+04    |proj g|=  1.39456D+01

At iterate   79    f=  7.42889D+04    |proj g|=  6.28958D+00

At iterate   80    f=  7.42889D+04    |proj g|=  8.34697D+00

At iterate   81    f=  7.42889D+04    |proj g|=  9.72972D+00

At iterate   82    f=  7.42889D+04    |proj g|=  3.14556D+01

At iterate   83    f=  7.42889D+04    |proj g|=  2.03689D+01

At iterate   84    f=  7.42889D+04    |proj g|=  8.68495D+00

At iterate   85    f=  7.42889D+04    |proj g|=  6.83486D+00

At iterate   86    f=  7.42888D+04    |proj g|=  4.85770D+00

At iterate   87    f=  7.42888D+04    |proj g|=  1.44430D+01

At iterate   88    f=  7.42888D+04    |proj g|=  1.00224D+01

At iterate   89    f=  7.42888D+04    |proj g|=  1.29209D+01

At iterate   90    f=  7.42887D+04    |proj g|=  1.13642D+01

At iterate   91    f=  7.42887D+04    |proj g|=  3.14960D+01

At iterate   92    f=  7.42887D+04    |proj g|=  1.05856D+01

At iterate   93    f=  7.42887D+04    |proj g|=  8.31023D+00

At iterate   94    f=  7.42887D+04    |proj g|=  5.90691D+00

At iterate   95    f=  7.42887D+04    |proj g|=  1.53506D+01

At iterate   96    f=  7.42886D+04    |proj g|=  9.31893D+00

At iterate   97    f=  7.42886D+04    |proj g|=  8.84552D+00

At iterate   98    f=  7.42886D+04    |proj g|=  8.16934D+00

At iterate   99    f=  7.42886D+04    |proj g|=  9.35910D+00

At iterate  100    f=  7.42886D+04    |proj g|=  2.75471D+01

At iterate  101    f=  7.42886D+04    |proj g|=  2.43502D+01

At iterate  102    f=  7.42885D+04    |proj g|=  1.04260D+01

At iterate  103    f=  7.42885D+04    |proj g|=  6.03879D+00

At iterate  104    f=  7.42885D+04    |proj g|=  8.53573D+00

At iterate  105    f=  7.42885D+04    |proj g|=  7.68847D+00

At iterate  106    f=  7.42885D+04    |proj g|=  4.33915D+01

At iterate  107    f=  7.42884D+04    |proj g|=  1.85008D+01

At iterate  108    f=  7.42884D+04    |proj g|=  8.90840D+00

At iterate  109    f=  7.42884D+04    |proj g|=  1.30135D+01

At iterate  110    f=  7.42884D+04    |proj g|=  7.82420D+00

At iterate  111    f=  7.42883D+04    |proj g|=  7.84204D+00

At iterate  112    f=  7.42883D+04    |proj g|=  7.59471D+00

At iterate  113    f=  7.42883D+04    |proj g|=  9.60768D+00

At iterate  114    f=  7.42883D+04    |proj g|=  3.74419D+01

At iterate  115    f=  7.42882D+04    |proj g|=  1.42943D+01

At iterate  116    f=  7.42882D+04    |proj g|=  9.49896D+00

At iterate  117    f=  7.42882D+04    |proj g|=  1.00136D+01

At iterate  118    f=  7.42882D+04    |proj g|=  4.47968D+00

At iterate  119    f=  7.42881D+04    |proj g|=  1.47650D+01

At iterate  120    f=  7.42881D+04    |proj g|=  1.03277D+01

At iterate  121    f=  7.42880D+04    |proj g|=  1.55321D+01

At iterate  122    f=  7.42880D+04    |proj g|=  3.05553D+01

At iterate  123    f=  7.42880D+04    |proj g|=  1.67803D+01

At iterate  124    f=  7.42879D+04    |proj g|=  2.03674D+01

At iterate  125    f=  7.42878D+04    |proj g|=  2.93894D+01

At iterate  126    f=  7.42878D+04    |proj g|=  2.59856D+01

At iterate  127    f=  7.42877D+04    |proj g|=  2.39360D+01

At iterate  128    f=  7.42877D+04    |proj g|=  1.70728D+01

At iterate  129    f=  7.42876D+04    |proj g|=  6.36821D+01

At iterate  130    f=  7.42875D+04    |proj g|=  6.01890D+00

At iterate  131    f=  7.42874D+04    |proj g|=  1.15464D+01

At iterate  132    f=  7.42873D+04    |proj g|=  4.92930D+00

At iterate  133    f=  7.42873D+04    |proj g|=  2.66153D+01

At iterate  134    f=  7.42873D+04    |proj g|=  2.70148D+01

At iterate  135    f=  7.42871D+04    |proj g|=  1.91099D+01

At iterate  136    f=  7.42870D+04    |proj g|=  2.50715D+01

At iterate  137    f=  7.42870D+04    |proj g|=  2.43700D+01

At iterate  138    f=  7.42869D+04    |proj g|=  2.82474D+01

At iterate  139    f=  7.42868D+04    |proj g|=  2.06393D+01

At iterate  140    f=  7.42867D+04    |proj g|=  4.51950D+01

At iterate  141    f=  7.42867D+04    |proj g|=  2.75873D+01

At iterate  142    f=  7.42866D+04    |proj g|=  2.04720D+01

At iterate  143    f=  7.42865D+04    |proj g|=  1.57917D+01

At iterate  144    f=  7.42865D+04    |proj g|=  1.12093D+01

At iterate  145    f=  7.42864D+04    |proj g|=  1.19930D+01

At iterate  146    f=  7.42864D+04    |proj g|=  4.58942D+01

At iterate  147    f=  7.42864D+04    |proj g|=  8.69800D+00

At iterate  148    f=  7.42863D+04    |proj g|=  1.18937D+01

At iterate  149    f=  7.42863D+04    |proj g|=  1.15790D+01

At iterate  150    f=  7.42863D+04    |proj g|=  2.09544D+01

At iterate  151    f=  7.42863D+04    |proj g|=  1.77041D+01

At iterate  152    f=  7.42862D+04    |proj g|=  1.19910D+01

At iterate  153    f=  7.42862D+04    |proj g|=  1.10131D+01

At iterate  154    f=  7.42862D+04    |proj g|=  1.82696D+01

At iterate  155    f=  7.42861D+04    |proj g|=  1.60730D+01

At iterate  156    f=  7.42861D+04    |proj g|=  1.11245D+01

At iterate  157    f=  7.42861D+04    |proj g|=  1.68162D+01

At iterate  158    f=  7.42861D+04    |proj g|=  2.18119D+01

At iterate  159    f=  7.42860D+04    |proj g|=  9.30893D+00

At iterate  160    f=  7.42860D+04    |proj g|=  5.84338D+00

At iterate  161    f=  7.42860D+04    |proj g|=  1.25753D+01

At iterate  162    f=  7.42860D+04    |proj g|=  5.55732D+00

At iterate  163    f=  7.42860D+04    |proj g|=  7.70784D+00

At iterate  164    f=  7.42860D+04    |proj g|=  1.17951D+01

At iterate  165    f=  7.42859D+04    |proj g|=  1.49136D+01

At iterate  166    f=  7.42859D+04    |proj g|=  1.19529D+01

At iterate  167    f=  7.42859D+04    |proj g|=  5.48370D+00

At iterate  168    f=  7.42859D+04    |proj g|=  5.23110D+00

At iterate  169    f=  7.42859D+04    |proj g|=  4.99662D+00

At iterate  170    f=  7.42859D+04    |proj g|=  1.48130D+01

At iterate  171    f=  7.42859D+04    |proj g|=  4.97856D+00

At iterate  172    f=  7.42858D+04    |proj g|=  7.42509D+00

At iterate  173    f=  7.42858D+04    |proj g|=  1.33228D+01

At iterate  174    f=  7.42858D+04    |proj g|=  1.78646D+01

At iterate  175    f=  7.42858D+04    |proj g|=  1.82573D+01

At iterate  176    f=  7.42857D+04    |proj g|=  3.13624D+01

At iterate  177    f=  7.42857D+04    |proj g|=  1.33036D+01

At iterate  178    f=  7.42857D+04    |proj g|=  6.18103D+00

At iterate  179    f=  7.42857D+04    |proj g|=  6.73033D+00

At iterate  180    f=  7.42857D+04    |proj g|=  4.44942D+00

At iterate  181    f=  7.42857D+04    |proj g|=  4.15009D+00

At iterate  182    f=  7.42856D+04    |proj g|=  1.04535D+01

At iterate  183    f=  7.42856D+04    |proj g|=  1.12507D+01

At iterate  184    f=  7.42856D+04    |proj g|=  1.86732D+01

At iterate  185    f=  7.42856D+04    |proj g|=  1.57499D+01

At iterate  186    f=  7.42856D+04    |proj g|=  7.37421D+00

At iterate  187    f=  7.42856D+04    |proj g|=  3.22214D+00

At iterate  188    f=  7.42856D+04    |proj g|=  1.22253D+01

At iterate  189    f=  7.42856D+04    |proj g|=  3.66450D+00

At iterate  190    f=  7.42856D+04    |proj g|=  2.96305D+00

At iterate  191    f=  7.42856D+04    |proj g|=  2.81227D+00

At iterate  192    f=  7.42856D+04    |proj g|=  2.71579D+00

At iterate  193    f=  7.42855D+04    |proj g|=  1.18743D+01

At iterate  194    f=  7.42855D+04    |proj g|=  3.05936D+00

At iterate  195    f=  7.42855D+04    |proj g|=  4.99571D+00

At iterate  196    f=  7.42855D+04    |proj g|=  3.03249D+00

At iterate  197    f=  7.42855D+04    |proj g|=  9.99844D+00

At iterate  198    f=  7.42855D+04    |proj g|=  6.46454D+00

At iterate  199    f=  7.42855D+04    |proj g|=  2.13287D+00

At iterate  200    f=  7.42855D+04    |proj g|=  1.88322D+00

At iterate  201    f=  7.42855D+04    |proj g|=  1.66789D+00

At iterate  202    f=  7.42855D+04    |proj g|=  3.47801D+00

At iterate  203    f=  7.42855D+04    |proj g|=  1.92079D+00

At iterate  204    f=  7.42855D+04    |proj g|=  5.48055D+00

At iterate  205    f=  7.42855D+04    |proj g|=  4.59492D+00

At iterate  206    f=  7.42855D+04    |proj g|=  4.17628D+00

At iterate  207    f=  7.42855D+04    |proj g|=  2.87872D+00

At iterate  208    f=  7.42855D+04    |proj g|=  5.26034D+00

At iterate  209    f=  7.42855D+04    |proj g|=  5.51216D+00

At iterate  210    f=  7.42855D+04    |proj g|=  5.49840D+00

At iterate  211    f=  7.42855D+04    |proj g|=  4.02883D+00

At iterate  212    f=  7.42855D+04    |proj g|=  6.79028D+00

At iterate  213    f=  7.42855D+04    |proj g|=  7.34898D+00

At iterate  214    f=  7.42855D+04    |proj g|=  5.40296D+00

At iterate  215    f=  7.42855D+04    |proj g|=  3.10962D+00

At iterate  216    f=  7.42855D+04    |proj g|=  2.78206D+00

At iterate  217    f=  7.42855D+04    |proj g|=  2.27041D+00

At iterate  218    f=  7.42855D+04    |proj g|=  1.76683D+00

At iterate  219    f=  7.42855D+04    |proj g|=  7.41640D+00

At iterate  220    f=  7.42855D+04    |proj g|=  5.48702D+00

At iterate  221    f=  7.42855D+04    |proj g|=  4.48313D+00

At iterate  222    f=  7.42855D+04    |proj g|=  5.61816D+00

At iterate  223    f=  7.42855D+04    |proj g|=  4.44689D+00

At iterate  224    f=  7.42855D+04    |proj g|=  4.22004D+00

At iterate  225    f=  7.42855D+04    |proj g|=  6.12860D+00

At iterate  226    f=  7.42855D+04    |proj g|=  2.03595D+01

At iterate  227    f=  7.42854D+04    |proj g|=  5.62267D+00

At iterate  228    f=  7.42854D+04    |proj g|=  1.32940D+00

At iterate  229    f=  7.42854D+04    |proj g|=  2.52165D+00

At iterate  230    f=  7.42854D+04    |proj g|=  1.37854D+00

At iterate  231    f=  7.42854D+04    |proj g|=  2.45332D+00

At iterate  232    f=  7.42854D+04    |proj g|=  2.65218D+00

At iterate  233    f=  7.42854D+04    |proj g|=  3.53719D+00

At iterate  234    f=  7.42854D+04    |proj g|=  5.25806D+00

At iterate  235    f=  7.42854D+04    |proj g|=  2.61450D+00

At iterate  236    f=  7.42854D+04    |proj g|=  1.61448D+00

At iterate  237    f=  7.42854D+04    |proj g|=  1.51929D+00

At iterate  238    f=  7.42854D+04    |proj g|=  1.88172D+00

At iterate  239    f=  7.42854D+04    |proj g|=  8.09234D+00

At iterate  240    f=  7.42854D+04    |proj g|=  2.46595D+00

At iterate  241    f=  7.42854D+04    |proj g|=  3.10475D+00

At iterate  242    f=  7.42854D+04    |proj g|=  1.37281D+00

At iterate  243    f=  7.42854D+04    |proj g|=  1.40562D+00

At iterate  244    f=  7.42854D+04    |proj g|=  2.40678D+00

At iterate  245    f=  7.42854D+04    |proj g|=  3.55519D+00

At iterate  246    f=  7.42854D+04    |proj g|=  4.33931D+00

At iterate  247    f=  7.42854D+04    |proj g|=  7.04178D+00

At iterate  248    f=  7.42854D+04    |proj g|=  1.81623D+00

At iterate  249    f=  7.42854D+04    |proj g|=  1.84178D+00

At iterate  250    f=  7.42854D+04    |proj g|=  2.87252D+00

At iterate  251    f=  7.42854D+04    |proj g|=  1.97744D+00

At iterate  252    f=  7.42854D+04    |proj g|=  2.13235D+00

At iterate  253    f=  7.42854D+04    |proj g|=  3.45117D+00

At iterate  254    f=  7.42854D+04    |proj g|=  4.06540D+00

At iterate  255    f=  7.42854D+04    |proj g|=  6.61065D+00

At iterate  256    f=  7.42854D+04    |proj g|=  6.08910D+00

At iterate  257    f=  7.42854D+04    |proj g|=  2.75360D+00

At iterate  258    f=  7.42854D+04    |proj g|=  1.79424D+00

At iterate  259    f=  7.42854D+04    |proj g|=  1.77722D+00

At iterate  260    f=  7.42854D+04    |proj g|=  3.12015D+00

At iterate  261    f=  7.42854D+04    |proj g|=  1.66806D+00

At iterate  262    f=  7.42854D+04    |proj g|=  1.66802D+00

At iterate  263    f=  7.42854D+04    |proj g|=  4.53687D+00

At iterate  264    f=  7.42854D+04    |proj g|=  4.69637D+00

At iterate  265    f=  7.42854D+04    |proj g|=  7.21274D+00

At iterate  266    f=  7.42854D+04    |proj g|=  2.02734D+00

At iterate  267    f=  7.42854D+04    |proj g|=  1.69571D+00

At iterate  268    f=  7.42854D+04    |proj g|=  1.00432D+00

At iterate  269    f=  7.42854D+04    |proj g|=  3.77223D+00

At iterate  270    f=  7.42854D+04    |proj g|=  1.62892D+00

At iterate  271    f=  7.42854D+04    |proj g|=  9.89897D-01

At iterate  272    f=  7.42854D+04    |proj g|=  1.20537D+00

At iterate  273    f=  7.42854D+04    |proj g|=  4.30380D+00

At iterate  274    f=  7.42854D+04    |proj g|=  2.65412D+00

At iterate  275    f=  7.42854D+04    |proj g|=  1.97729D+00

At iterate  276    f=  7.42854D+04    |proj g|=  3.02356D+00

At iterate  277    f=  7.42854D+04    |proj g|=  2.03047D+00

At iterate  278    f=  7.42854D+04    |proj g|=  1.57287D+00

At iterate  279    f=  7.42854D+04    |proj g|=  8.59055D-01

At iterate  280    f=  7.42854D+04    |proj g|=  8.85871D-01

At iterate  281    f=  7.42854D+04    |proj g|=  2.52534D+00

At iterate  282    f=  7.42854D+04    |proj g|=  1.29575D+00

At iterate  283    f=  7.42854D+04    |proj g|=  1.09258D+00

At iterate  284    f=  7.42854D+04    |proj g|=  1.51493D+00

           * * *

Tit   = total number of iterations
Tnf   = total number of function evaluations
Tnint = total number of segments explored during Cauchy searches
Skip  = number of BFGS updates skipped
Nact  = number of active bounds at final generalized Cauchy point
Projg = norm of the final projected gradient
F     = final function value

           * * *

   N    Tit     Tnf  Tnint  Skip  Nact     Projg        F
   41    284    304    304     0     0   1.515D+00   7.429D+04
  F =   74285.388193336199     

CONVERGENCE: REL_REDUCTION_OF_F_<=_FACTR*EPSMCH             

 Cauchy                time 1.155E-03 seconds.
 Subspace minimization time 1.260E-03 seconds.
 Line search           time 3.102E+02 seconds.

 Total User time 3.130E+02 seconds.

-7.4285388193336199e+04
```
