## Supplementary material for "Modeling site-and-branch-heterogeneity with GFmix": GFF.params

```
5.0005772882155963e-01
2 3 1.0187876653460803e+00 1.0226051659658355e+00
0 1 9.5904659004422488e-01 9.9146864333228168e-01
4 5 1.8947371594695731e-01 2.3633609994349436e-01
5.0650635272006507e-02 5.4716796655425656e-02 8.6193908812803213e-02 7.9361284648255107e-02 5.8608343972244660e-02 3.9633254652453265e-02 5.4266607865773954e-02 2.0149456897591834e-02 3.7841011955877794e-02 3.6050712031596932e-02 2.4537544363910122e-02 8.2405338024750446e-02 2.7359799815158833e-02 6.4776023486185497e-02 3.7852595962131842e-02 6.1051214825547186e-02 6.0828826722273209e-02 2.6772058641211821e-02 4.7507360572499262e-02 4.9629387810703765e-02 
1.1469945783785853e+00 1.0015294320687065e+00 
1.7494832060274859e-01 2.2787617085812175e+00 
1.0784421559308963e+00 1.0106677224795639e+00 
1.3874787086945781e-01 2.0605975356280779e+00 
1.5971368579035801e+00 3.8532518677484356e-01 
6.4573860551371431e-01 3.5495613362316863e-01 
1.0246472390659740e+00 8.0236817111713044e-01 
```
