## Supplementary material for "Modeling site-and-branch-heterogeneity with GFmix": GFF.txt

```
Alignment	Mixture	+F	Tree	Method	G	F	Likelihood	Runtime	NewGFmixInfo
Simulations/098_downsampled.phy	bin/C20.aafreq.dat	FALSE	Simulations/098_downsampled_iqtree/098_downsampled_iqtree.treefile	GFF	GARP	FYMINK	-74285.3881933362	311.458936214447	           * * *;;   N    Tit     Tnf  Tnint  Skip  Nact     Projg        F;   41    284    304    304     0     0   1.515D+00   7.429D+04;  F =   74285.388193336199     ;;CONVERGENCE: REL_REDUCTION_OF_F_<=_FACTR*EPSMCH             ;; Cauchy                time 1.155E-03 seconds.; Subspace minimization time 1.260E-03 seconds.; Line search           time 3.102E+02 seconds.;; Total User time 3.130E+02 seconds.;;-7.4285388193336199e+04
```
