## Supplementary material for "Modeling site-and-branch-heterogeneity with GFmix": GFP.iterations

```
Warning message:
In readLines(rootfile) :
  incomplete final line found on 'sim_topologies/4_taxa.rootfile'
    5

At X0         0 variables are exactly at the bounds

At iterate    0    f=  7.53602D+04    |proj g|=  9.90000D+01

At iterate    1    f=  7.49561D+04    |proj g|=  9.85330D+01

At iterate    2    f=  7.45018D+04    |proj g|=  9.83252D+01

At iterate    3    f=  7.44384D+04    |proj g|=  8.96695D+01

At iterate    4    f=  7.43806D+04    |proj g|=  7.04278D+01

At iterate    5    f=  7.43199D+04    |proj g|=  4.83971D+01

At iterate    6    f=  7.43087D+04    |proj g|=  6.14233D+01

At iterate    7    f=  7.43081D+04    |proj g|=  4.22433D+01

At iterate    8    f=  7.43058D+04    |proj g|=  1.13389D+01

At iterate    9    f=  7.43053D+04    |proj g|=  8.88641D+00

At iterate   10    f=  7.43049D+04    |proj g|=  8.91647D+00

At iterate   11    f=  7.43045D+04    |proj g|=  6.00137D+00

At iterate   12    f=  7.43041D+04    |proj g|=  5.83441D+00

At iterate   13    f=  7.43037D+04    |proj g|=  5.82334D+00

At iterate   14    f=  7.43032D+04    |proj g|=  6.94407D+00

At iterate   15    f=  7.43030D+04    |proj g|=  6.16400D+01

At iterate   16    f=  7.43014D+04    |proj g|=  6.11643D+00

At iterate   17    f=  7.43007D+04    |proj g|=  9.86413D+00

At iterate   18    f=  7.42996D+04    |proj g|=  9.60220D+00

At iterate   19    f=  7.42994D+04    |proj g|=  3.41373D+01

At iterate   20    f=  7.42989D+04    |proj g|=  8.60303D+00

At iterate   21    f=  7.42988D+04    |proj g|=  7.48624D+00

At iterate   22    f=  7.42987D+04    |proj g|=  4.01805D+00

At iterate   23    f=  7.42987D+04    |proj g|=  1.61149D+00

At iterate   24    f=  7.42987D+04    |proj g|=  1.48431D+00

At iterate   25    f=  7.42986D+04    |proj g|=  3.00891D+00

At iterate   26    f=  7.42986D+04    |proj g|=  2.29229D+00

At iterate   27    f=  7.42986D+04    |proj g|=  3.06434D+00

At iterate   28    f=  7.42985D+04    |proj g|=  7.85994D+00

At iterate   29    f=  7.42984D+04    |proj g|=  6.99466D+00

At iterate   30    f=  7.42984D+04    |proj g|=  1.41634D+01

At iterate   31    f=  7.42984D+04    |proj g|=  3.59428D+00

At iterate   32    f=  7.42983D+04    |proj g|=  1.52563D+00

At iterate   33    f=  7.42983D+04    |proj g|=  1.14474D+00

At iterate   34    f=  7.42983D+04    |proj g|=  2.65390D+00

At iterate   35    f=  7.42983D+04    |proj g|=  1.20914D+00

At iterate   36    f=  7.42983D+04    |proj g|=  1.24394D+00

At iterate   37    f=  7.42983D+04    |proj g|=  1.10406D+00

At iterate   38    f=  7.42983D+04    |proj g|=  1.47574D+00

At iterate   39    f=  7.42983D+04    |proj g|=  6.45469D+00

At iterate   40    f=  7.42983D+04    |proj g|=  3.47610D+00

At iterate   41    f=  7.42982D+04    |proj g|=  2.52236D+00

At iterate   42    f=  7.42982D+04    |proj g|=  2.45423D+00

At iterate   43    f=  7.42982D+04    |proj g|=  2.30880D+00

At iterate   44    f=  7.42982D+04    |proj g|=  7.92910D-01

At iterate   45    f=  7.42982D+04    |proj g|=  4.45185D-01

At iterate   46    f=  7.42982D+04    |proj g|=  4.44170D-01

At iterate   47    f=  7.42982D+04    |proj g|=  6.95138D-01

At iterate   48    f=  7.42982D+04    |proj g|=  2.10442D+00

At iterate   49    f=  7.42982D+04    |proj g|=  1.24107D+00

At iterate   50    f=  7.42982D+04    |proj g|=  6.04006D-01

At iterate   51    f=  7.42982D+04    |proj g|=  5.69252D-01

At iterate   52    f=  7.42982D+04    |proj g|=  9.10024D-01

At iterate   53    f=  7.42982D+04    |proj g|=  7.34950D-01

At iterate   54    f=  7.42982D+04    |proj g|=  5.98239D-01

At iterate   55    f=  7.42982D+04    |proj g|=  3.17541D-01

At iterate   56    f=  7.42982D+04    |proj g|=  2.87707D-01

At iterate   57    f=  7.42982D+04    |proj g|=  5.23352D-01

At iterate   58    f=  7.42982D+04    |proj g|=  1.46566D+00

At iterate   59    f=  7.42982D+04    |proj g|=  5.91382D-01

At iterate   60    f=  7.42982D+04    |proj g|=  4.89985D-01

At iterate   61    f=  7.42982D+04    |proj g|=  9.48903D-01

At iterate   62    f=  7.42982D+04    |proj g|=  4.32135D-01

At iterate   63    f=  7.42982D+04    |proj g|=  5.02371D-01

At iterate   64    f=  7.42982D+04    |proj g|=  4.46445D-01

At iterate   65    f=  7.42982D+04    |proj g|=  4.52761D-01

At iterate   66    f=  7.42982D+04    |proj g|=  4.50991D-01

           * * *

Tit   = total number of iterations
Tnf   = total number of function evaluations
Tnint = total number of segments explored during Cauchy searches
Skip  = number of BFGS updates skipped
Nact  = number of active bounds at final generalized Cauchy point
Projg = norm of the final projected gradient
F     = final function value

           * * *

   N    Tit     Tnf  Tnint  Skip  Nact     Projg        F
   14     66     77     83     0     0   4.510D-01   7.430D+04
  F =   74298.165841028953     

CONVERGENCE: REL_REDUCTION_OF_F_<=_FACTR*EPSMCH             

 Cauchy                time 2.706E-04 seconds.
 Subspace minimization time 3.312E-04 seconds.
 Line search           time 6.284E+01 seconds.

 Total User time 6.541E+01 seconds.

-7.4298165841028953e+04
```
