## Supplementary material for "Modeling site-and-branch-heterogeneity with GFmix": GFP.params

```
5.1419999999999999e-01
2 3 1.0724800000000001e+00 9.5968200000000004e-01
0 1 1.0288539999999999e+00 9.4438500000000003e-01
4 5 2.0915700000000001e-01 2.0915700000000001e-01
5.6000000000000001e-02 5.1499999999999997e-02 8.1299999999999997e-02 7.2200000000000000e-02 5.5700000000000000e-02 3.3099999999999997e-02 5.8999999999999997e-02 2.6400000000000000e-02 3.0800000000000001e-02 3.7699999999999997e-02 3.0300000000000001e-02 8.0900000000000000e-02 2.6300000000000000e-02 5.7900000000000000e-02 3.7100000000000001e-02 5.8700000000000002e-02 5.6099999999999997e-02 3.5000000000000003e-02 5.4500000000000000e-02 5.9600000000000000e-02 
1.1581245496158803e+00 9.9356052950785056e-01 
1.6291166739969687e-01 2.3048508797134937e+00 
1.1062590666659620e+00 1.0038599716307695e+00 
1.2746503719062383e-01 2.0889608403540123e+00 
1.5996320127163668e+00 4.2068729465430016e-01 
7.4731325914020774e-01 3.2603397763981495e-01 
1.0521594510167525e+00 8.3332312640784290e-01 
```
