## Supplementary material for "Modeling site-and-branch-heterogeneity with GFmix": GFP.txt

```
Alignment	Mixture	+F	Tree	Method	G	F	Likelihood	Runtime	NewGFmixInfo
Simulations/098_downsampled.phy	bin/C20.aafreq.dat	FALSE	Simulations/098_downsampled_iqtree/098_downsampled_iqtree.treefile	GFP	GARP	FYMINK	-74298.165841029	63.7979555130005	           * * *;;   N    Tit     Tnf  Tnint  Skip  Nact     Projg        F;   14     66     77     83     0     0   4.510D-01   7.430D+04;  F =   74298.165841028953     ;;CONVERGENCE: REL_REDUCTION_OF_F_<=_FACTR*EPSMCH             ;; Cauchy                time 2.706E-04 seconds.; Subspace minimization time 3.312E-04 seconds.; Line search           time 6.284E+01 seconds.;; Total User time 6.541E+01 seconds.;;-7.4298165841028953e+04
```
