## Supplementary material for "Modeling site-and-branch-heterogeneity with GFmix": 098_iqtree.ckp

```
--- # IQ-TREE Checkpoint ver >= 1.6
CandidateSet:
 0: -196937.543941 (0:0.4520874301,1:0.4768431926,((2:0.5171529632,3:0.4627074240):0.004945094499,(((4:0.4311394932,5:0.4172767008):2.522426444e-06,(6:0.4226862278,7:0.4351433048):0.01363387789):0.4488620984,(((8:0.5121535261,9:0.4705849312):2.062904699e-06,(10:0.5010176484,11:0.4903335520):2.202646032e-06):0.5397970153,((12:0.4241262691,13:0.4421697829):0.003416747389,(14:0.4133704040,15:0.4267125550):2.840672345e-06):0.482553118):0.4061579649):0.5347688204):0.008135579435);
PhyloTree:
 newick: (0:0.4520874301,1:0.4768431926,((2:0.5171529632,3:0.4627074240):0.004945094499,(((4:0.4311394932,5:0.4172767008):2.522426444e-06,(6:0.4226862278,7:0.4351433048):0.01363387789):0.4488620984,(((8:0.5121535261,9:0.4705849312):2.062904699e-06,(10:0.5010176484,11:0.4903335520):2.202646032e-06):0.5397970153,((12:0.4241262691,13:0.4421697829):0.003416747389,(14:0.4133704040,15:0.4267125550):2.840672345e-06):0.482553118):0.4061579649):0.5347688204):0.008135579435);
RateGamma:
 gamma_shape: 0.5315831791
StopRule:
 curIteration: 0
 start_real_time: 39403206.76
 time_vec: 
boot_consense_logl: 0
contree_rfdist: -1
finished: true
finishedModelInit: true
initTree: ((((0:0.2979258850,1:0.3046920617):0.1359102394,(2:0.3204110360,3:0.2943126982):0.1390551466):0.2689357104,((4:0.3010396451,5:0.2998268938):0.1299329903,(6:0.3001731542,7:0.3026023595):0.1278693419):0.2689357104):0.2121169199,(((8:0.3225606317,9:0.3106509289):0.1393180447,(10:0.3180904876,11:0.3163112109):0.1333033249):0.2738947654,((12:0.3067887481,13:0.3129443045):0.1376114726,(14:0.3069637883,15:0.3067887481):0.1305795019):0.2797315711):0.2121169199):0;
iqtree:
 command:  -s Simulations/098.phy -m LG+C20+G -te sim_topologies/16_taxa.tree -nt 30 --prefix Simulations/098_iqtree/098_iqtree
 seed: 908251
 start_time: 1750785193
 version: 3.0.0
```
