## Supplementary material for "Modeling site-and-branch-heterogeneity with GFmix": 098_iqtree.treefile

```
(A1:0.4520874301,A2:0.4768431926,((A3:0.5171529632,A4:0.4627074240):0.0049450945,(((B1:0.4311394932,B2:0.4172767008):0.0000025224,(B3:0.4226862278,B4:0.4351433048):0.0136338779):0.4488620984,(((C1:0.5121535261,C2:0.4705849312):0.0000020629,(C3:0.5010176484,C4:0.4903335520):0.0000022026):0.5397970153,((D1:0.4241262691,D2:0.4421697829):0.0034167474,(D3:0.4133704040,D4:0.4267125550):0.0000028407):0.4825531180):0.4061579649):0.5347688204):0.0081355794);
```
