## Supplementary material for "Modeling site-and-branch-heterogeneity with GFmix": GFF.iterations

```
Warning message:
In readLines(rootfile) :
  incomplete final line found on 'sim_topologies/16_taxa.rootfile'
   5

At X0         0 variables are exactly at the bounds

At iterate    0    f=  1.96938D+05    |proj g|=  1.30903D+03

At iterate    1    f=  1.96918D+05    |proj g|=  1.93264D+02

At iterate    2    f=  1.96852D+05    |proj g|=  2.03892D+02

At iterate    3    f=  1.96793D+05    |proj g|=  1.15335D+03

At iterate    4    f=  1.96746D+05    |proj g|=  1.18080D+03

At iterate    5    f=  1.96379D+05    |proj g|=  1.82600D+03

At iterate    6    f=  1.95631D+05    |proj g|=  2.80698D+03

At iterate    7    f=  1.95300D+05    |proj g|=  1.87554D+03

At iterate    8    f=  1.94094D+05    |proj g|=  6.28881D+03

At iterate    9    f=  1.93878D+05    |proj g|=  3.00794D+02

At iterate   10    f=  1.93706D+05    |proj g|=  1.35717D+03

At iterate   11    f=  1.93444D+05    |proj g|=  1.01092D+04

At iterate   12    f=  1.93160D+05    |proj g|=  1.44442D+03

At iterate   13    f=  1.93068D+05    |proj g|=  7.15893D+02

At iterate   14    f=  1.92976D+05    |proj g|=  5.12942D+02

At iterate   15    f=  1.92919D+05    |proj g|=  1.35593D+03

At iterate   16    f=  1.92905D+05    |proj g|=  1.60694D+03

At iterate   17    f=  1.92893D+05    |proj g|=  1.36141D+02

At iterate   18    f=  1.92886D+05    |proj g|=  1.86595D+02

At iterate   19    f=  1.92881D+05    |proj g|=  2.16239D+02

At iterate   20    f=  1.92871D+05    |proj g|=  6.42018D+02

At iterate   21    f=  1.92851D+05    |proj g|=  9.05107D+02

At iterate   22    f=  1.92841D+05    |proj g|=  9.87265D+02

At iterate   23    f=  1.92817D+05    |proj g|=  4.73450D+02

At iterate   24    f=  1.92808D+05    |proj g|=  1.58292D+02

At iterate   25    f=  1.92804D+05    |proj g|=  1.19509D+02

At iterate   26    f=  1.92799D+05    |proj g|=  2.09481D+02

At iterate   27    f=  1.92791D+05    |proj g|=  3.10611D+02

At iterate   28    f=  1.92788D+05    |proj g|=  1.13242D+03

At iterate   29    f=  1.92765D+05    |proj g|=  5.06727D+01

At iterate   30    f=  1.92760D+05    |proj g|=  4.82662D+01

At iterate   31    f=  1.92758D+05    |proj g|=  1.06515D+02

At iterate   32    f=  1.92755D+05    |proj g|=  1.21588D+02

At iterate   33    f=  1.92755D+05    |proj g|=  3.50997D+02

At iterate   34    f=  1.92753D+05    |proj g|=  1.10469D+02

At iterate   35    f=  1.92753D+05    |proj g|=  8.34511D+01

At iterate   36    f=  1.92751D+05    |proj g|=  7.11469D+01

At iterate   37    f=  1.92751D+05    |proj g|=  1.79568D+02

At iterate   38    f=  1.92750D+05    |proj g|=  7.59805D+01

At iterate   39    f=  1.92749D+05    |proj g|=  3.93693D+01

At iterate   40    f=  1.92749D+05    |proj g|=  4.52388D+01

At iterate   41    f=  1.92749D+05    |proj g|=  8.43350D+01

At iterate   42    f=  1.92748D+05    |proj g|=  1.08674D+02

At iterate   43    f=  1.92746D+05    |proj g|=  1.87083D+02

At iterate   44    f=  1.92743D+05    |proj g|=  1.50389D+02

At iterate   45    f=  1.92743D+05    |proj g|=  1.61168D+02

At iterate   46    f=  1.92742D+05    |proj g|=  4.49031D+01

At iterate   47    f=  1.92742D+05    |proj g|=  2.54192D+01

At iterate   48    f=  1.92741D+05    |proj g|=  2.12700D+01

At iterate   49    f=  1.92740D+05    |proj g|=  8.53184D+01

At iterate   50    f=  1.92739D+05    |proj g|=  3.54888D+01

At iterate   51    f=  1.92738D+05    |proj g|=  9.48904D+01

At iterate   52    f=  1.92737D+05    |proj g|=  6.35115D+01

At iterate   53    f=  1.92737D+05    |proj g|=  5.49182D+01

At iterate   54    f=  1.92736D+05    |proj g|=  1.86660D+02

At iterate   55    f=  1.92736D+05    |proj g|=  6.78211D+01

At iterate   56    f=  1.92735D+05    |proj g|=  5.96341D+01

At iterate   57    f=  1.92734D+05    |proj g|=  3.72818D+01

At iterate   58    f=  1.92734D+05    |proj g|=  2.18940D+02

At iterate   59    f=  1.92733D+05    |proj g|=  1.15499D+02

At iterate   60    f=  1.92733D+05    |proj g|=  3.86315D+01

At iterate   61    f=  1.92733D+05    |proj g|=  3.99930D+01

At iterate   62    f=  1.92732D+05    |proj g|=  9.10887D+01

At iterate   63    f=  1.92732D+05    |proj g|=  7.90167D+01

At iterate   64    f=  1.92732D+05    |proj g|=  5.45935D+01

At iterate   65    f=  1.92731D+05    |proj g|=  5.90236D+01

At iterate   66    f=  1.92731D+05    |proj g|=  1.82693D+02

At iterate   67    f=  1.92731D+05    |proj g|=  3.50438D+01

At iterate   68    f=  1.92731D+05    |proj g|=  2.56999D+01

At iterate   69    f=  1.92730D+05    |proj g|=  4.10680D+01

At iterate   70    f=  1.92730D+05    |proj g|=  3.69772D+01

At iterate   71    f=  1.92730D+05    |proj g|=  2.82360D+01

At iterate   72    f=  1.92730D+05    |proj g|=  1.50779D+01

At iterate   73    f=  1.92730D+05    |proj g|=  1.75080D+01

At iterate   74    f=  1.92730D+05    |proj g|=  2.40780D+01

At iterate   75    f=  1.92730D+05    |proj g|=  1.01007D+01

At iterate   76    f=  1.92730D+05    |proj g|=  1.35921D+01

At iterate   77    f=  1.92730D+05    |proj g|=  1.98694D+01

At iterate   78    f=  1.92730D+05    |proj g|=  4.44139D+01

At iterate   79    f=  1.92730D+05    |proj g|=  8.13724D+01

At iterate   80    f=  1.92730D+05    |proj g|=  2.36167D+01

At iterate   81    f=  1.92730D+05    |proj g|=  1.48800D+01

At iterate   82    f=  1.92730D+05    |proj g|=  1.05149D+01

At iterate   83    f=  1.92729D+05    |proj g|=  9.45133D+00

At iterate   84    f=  1.92729D+05    |proj g|=  5.99555D+01

At iterate   85    f=  1.92729D+05    |proj g|=  1.85574D+01

At iterate   86    f=  1.92729D+05    |proj g|=  1.75639D+01

At iterate   87    f=  1.92729D+05    |proj g|=  2.92170D+01

At iterate   88    f=  1.92729D+05    |proj g|=  4.76217D+01

At iterate   89    f=  1.92729D+05    |proj g|=  2.86393D+01

At iterate   90    f=  1.92729D+05    |proj g|=  1.25346D+01

At iterate   91    f=  1.92729D+05    |proj g|=  1.23906D+01

At iterate   92    f=  1.92729D+05    |proj g|=  1.53452D+01

At iterate   93    f=  1.92729D+05    |proj g|=  3.25441D+01

At iterate   94    f=  1.92729D+05    |proj g|=  8.58669D+00

At iterate   95    f=  1.92728D+05    |proj g|=  2.06683D+01

At iterate   96    f=  1.92728D+05    |proj g|=  1.79949D+01

At iterate   97    f=  1.92728D+05    |proj g|=  1.59524D+01

At iterate   98    f=  1.92728D+05    |proj g|=  1.42973D+01

At iterate   99    f=  1.92728D+05    |proj g|=  1.72041D+01

At iterate  100    f=  1.92728D+05    |proj g|=  9.11007D+01

At iterate  101    f=  1.92728D+05    |proj g|=  2.01446D+01

At iterate  102    f=  1.92728D+05    |proj g|=  1.23390D+01

At iterate  103    f=  1.92728D+05    |proj g|=  9.50222D+00

At iterate  104    f=  1.92728D+05    |proj g|=  4.95636D+01

At iterate  105    f=  1.92728D+05    |proj g|=  1.57644D+01

At iterate  106    f=  1.92728D+05    |proj g|=  1.39028D+01

At iterate  107    f=  1.92728D+05    |proj g|=  1.39689D+01

At iterate  108    f=  1.92728D+05    |proj g|=  2.57074D+01

At iterate  109    f=  1.92728D+05    |proj g|=  2.32809D+01

At iterate  110    f=  1.92728D+05    |proj g|=  6.52116D+01

At iterate  111    f=  1.92728D+05    |proj g|=  1.24442D+01

At iterate  112    f=  1.92728D+05    |proj g|=  9.45629D+00

At iterate  113    f=  1.92728D+05    |proj g|=  8.59108D+00

At iterate  114    f=  1.92728D+05    |proj g|=  1.23860D+01

At iterate  115    f=  1.92728D+05    |proj g|=  2.23570D+01

At iterate  116    f=  1.92728D+05    |proj g|=  2.81952D+01

At iterate  117    f=  1.92728D+05    |proj g|=  2.51234D+01

At iterate  118    f=  1.92728D+05    |proj g|=  2.19606D+01

At iterate  119    f=  1.92727D+05    |proj g|=  2.20043D+01

At iterate  120    f=  1.92727D+05    |proj g|=  1.42787D+01

At iterate  121    f=  1.92727D+05    |proj g|=  1.73708D+01

At iterate  122    f=  1.92727D+05    |proj g|=  2.09974D+01

At iterate  123    f=  1.92727D+05    |proj g|=  6.52300D+01

At iterate  124    f=  1.92727D+05    |proj g|=  1.69849D+01

At iterate  125    f=  1.92727D+05    |proj g|=  1.60573D+01

At iterate  126    f=  1.92727D+05    |proj g|=  1.70150D+01

At iterate  127    f=  1.92727D+05    |proj g|=  3.85230D+01

At iterate  128    f=  1.92727D+05    |proj g|=  3.66275D+01

At iterate  129    f=  1.92727D+05    |proj g|=  3.29387D+01

At iterate  130    f=  1.92727D+05    |proj g|=  4.43495D+01

At iterate  131    f=  1.92726D+05    |proj g|=  2.96672D+01

At iterate  132    f=  1.92726D+05    |proj g|=  2.02070D+01

At iterate  133    f=  1.92726D+05    |proj g|=  1.93921D+01

At iterate  134    f=  1.92726D+05    |proj g|=  1.95252D+01

At iterate  135    f=  1.92726D+05    |proj g|=  2.37023D+01

At iterate  136    f=  1.92726D+05    |proj g|=  1.77826D+01

At iterate  137    f=  1.92726D+05    |proj g|=  2.03344D+01

At iterate  138    f=  1.92726D+05    |proj g|=  3.29992D+01

At iterate  139    f=  1.92726D+05    |proj g|=  2.26357D+01

At iterate  140    f=  1.92726D+05    |proj g|=  1.03446D+01

At iterate  141    f=  1.92726D+05    |proj g|=  9.83586D+00

At iterate  142    f=  1.92726D+05    |proj g|=  1.58952D+01

At iterate  143    f=  1.92726D+05    |proj g|=  2.70114D+01

At iterate  144    f=  1.92726D+05    |proj g|=  2.52606D+01

At iterate  145    f=  1.92726D+05    |proj g|=  2.66331D+01

At iterate  146    f=  1.92726D+05    |proj g|=  5.77547D+00

At iterate  147    f=  1.92726D+05    |proj g|=  7.64484D+00

At iterate  148    f=  1.92726D+05    |proj g|=  8.47782D+00

At iterate  149    f=  1.92726D+05    |proj g|=  2.54862D+01

At iterate  150    f=  1.92726D+05    |proj g|=  2.38595D+01

At iterate  151    f=  1.92726D+05    |proj g|=  2.17200D+01

At iterate  152    f=  1.92725D+05    |proj g|=  2.05221D+01

At iterate  153    f=  1.92725D+05    |proj g|=  2.99333D+01

At iterate  154    f=  1.92725D+05    |proj g|=  1.02544D+01

At iterate  155    f=  1.92725D+05    |proj g|=  4.20332D+00

At iterate  156    f=  1.92725D+05    |proj g|=  4.26261D+00

At iterate  157    f=  1.92725D+05    |proj g|=  1.68396D+01

At iterate  158    f=  1.92725D+05    |proj g|=  2.86980D+01

At iterate  159    f=  1.92725D+05    |proj g|=  7.51533D+00

At iterate  160    f=  1.92725D+05    |proj g|=  6.48638D+00

At iterate  161    f=  1.92725D+05    |proj g|=  7.91344D+00

At iterate  162    f=  1.92725D+05    |proj g|=  3.23298D+01

At iterate  163    f=  1.92725D+05    |proj g|=  9.65555D+00

At iterate  164    f=  1.92725D+05    |proj g|=  4.23255D+00

At iterate  165    f=  1.92725D+05    |proj g|=  4.20115D+00

At iterate  166    f=  1.92725D+05    |proj g|=  4.33889D+00

At iterate  167    f=  1.92725D+05    |proj g|=  6.31156D+00

At iterate  168    f=  1.92725D+05    |proj g|=  5.33684D+00

At iterate  169    f=  1.92725D+05    |proj g|=  5.61452D+00

At iterate  170    f=  1.92725D+05    |proj g|=  7.75377D+00

At iterate  171    f=  1.92725D+05    |proj g|=  1.26588D+01

At iterate  172    f=  1.92725D+05    |proj g|=  9.77351D+00

At iterate  173    f=  1.92725D+05    |proj g|=  7.14828D+00

At iterate  174    f=  1.92725D+05    |proj g|=  3.36488D+00

At iterate  175    f=  1.92725D+05    |proj g|=  3.01795D+00

At iterate  176    f=  1.92725D+05    |proj g|=  1.89026D+01

At iterate  177    f=  1.92725D+05    |proj g|=  3.26249D+00

At iterate  178    f=  1.92725D+05    |proj g|=  2.41484D+00

At iterate  179    f=  1.92725D+05    |proj g|=  5.39877D+00

At iterate  180    f=  1.92725D+05    |proj g|=  3.27768D+00

At iterate  181    f=  1.92725D+05    |proj g|=  3.16636D+00

At iterate  182    f=  1.92725D+05    |proj g|=  2.33805D+00

At iterate  183    f=  1.92725D+05    |proj g|=  3.06379D+00

At iterate  184    f=  1.92725D+05    |proj g|=  1.17293D+01

At iterate  185    f=  1.92725D+05    |proj g|=  3.28116D+00

At iterate  186    f=  1.92725D+05    |proj g|=  2.12180D+00

At iterate  187    f=  1.92725D+05    |proj g|=  3.16249D+00

At iterate  188    f=  1.92725D+05    |proj g|=  5.91191D+00

At iterate  189    f=  1.92725D+05    |proj g|=  2.14585D+00

At iterate  190    f=  1.92725D+05    |proj g|=  1.73954D+00

At iterate  191    f=  1.92725D+05    |proj g|=  1.61897D+00

           * * *

Tit   = total number of iterations
Tnf   = total number of function evaluations
Tnint = total number of segments explored during Cauchy searches
Skip  = number of BFGS updates skipped
Nact  = number of active bounds at final generalized Cauchy point
Projg = norm of the final projected gradient
F     = final function value

           * * *

   N    Tit     Tnf  Tnint  Skip  Nact     Projg        F
  113    191    203    258     0     4   1.619D+00   1.927D+05
  F =   192725.26125921332     

CONVERGENCE: REL_REDUCTION_OF_F_<=_FACTR*EPSMCH             

 Cauchy                time 1.051E-03 seconds.
 Subspace minimization time 1.686E-03 seconds.
 Line search           time 3.673E+03 seconds.

 Total User time 3.692E+03 seconds.

-1.9272526125921332e+05
```
