## Supplementary material for "Modeling site-and-branch-heterogeneity with GFmix": GFF.params

```
5.0118156182654805e-01
8 9 5.1652996473562751e-01 4.7288270077888372e-01
10 11 5.1128220359206544e-01 4.9981418954862183e-01
12 13 4.9286153140240690e-01 5.1756711691517865e-01
14 15 4.9249340887523613e-01 4.9622887869125726e-01
4 5 4.9786878319939010e-01 4.9255944107335936e-01
6 7 4.8844892040694327e-01 5.0452248262423149e-01
16 17 9.9999999999999994e-12 9.9999999999999994e-12
18 19 9.9999999999999994e-12 1.0437491071127103e-03
2 3 5.2105200790198158e-01 4.6940084058837633e-01
20 21 9.9999999999999994e-12 8.6808444169000389e-03
22 23 4.9825064662257351e-01 5.0534694761541299e-01
0 1 4.5562244046094624e-01 4.8518859879039478e-01
24 27 1.0999265840757461e-03 5.7880091821375544e-03
25 28 4.6848634257754646e-01 4.9136173228385444e-01
26 29 2.3575531144386472e-01 2.2634193103432029e-01
5.6067415775305454e-02 5.3904818236466819e-02 8.4914051770592636e-02 7.5776968353360202e-02 5.8472113909981742e-02 2.8229596164090074e-02 5.9196624199535572e-02 2.3277467044044424e-02 3.1407539238552197e-02 3.7049724109758438e-02 3.3493976674112268e-02 8.3731895253472161e-02 2.3901890318342035e-02 5.3795237408797721e-02 3.9854999400037047e-02 5.8965875609459414e-02 6.0073628618437860e-02 3.3262128273340269e-02 4.4601690477123805e-02 5.9991151829760621e-02 
1.1393934352229660e+00 8.9236794358805482e-01 
1.1862475780889405e+00 8.8941724184732185e-01 
1.2285593587838064e+00 8.9648279598949165e-01 
1.2104555177025980e+00 8.9462380047456080e-01 
1.7254703423254425e-01 2.1231127836395571e+00 
1.1888861385300803e-01 2.0640427119201146e+00 
1.3877392078978568e-01 2.0597854498210380e+00 
1.7824376489410343e-01 2.2571446684113154e+00 
1.1700750200054140e+00 1.0372661667642162e+00 
1.2155546322238826e+00 9.5426146984420046e-01 
1.0784181815711138e+00 9.1999186931981547e-01 
1.1610215539983126e+00 9.4779351468552464e-01 
1.5829782591259500e-01 2.0209626681202821e+00 
1.7614577115179098e-01 2.1947721820147432e+00 
1.6604286424739914e-01 2.2027880492302607e+00 
1.5799301430620180e-01 2.2494836461018113e+00 
1.0000003158559887e+00 9.9999980559253976e-01 
1.0000002645185264e+00 9.9999981040737596e-01 
9.9384790217155539e-01 1.0075029339545289e+00 
1.0139826131948544e+00 1.0071632105894861e+00 
9.9999855827945483e-01 1.0000016824056048e+00 
9.7636901028563761e-01 1.0718846846692267e+00 
1.1956565918384574e+00 7.7961471921109016e-01 
1.3700612033381654e-01 2.0420647193941024e+00 
9.9951977581070262e-01 1.0050178854295277e+00 
1.9947018925235122e-01 2.4411523823133838e+00 
1.2759884766370786e+00 5.8328941075929697e-01 
1.0274569391630595e+00 9.6534110028156217e-01 
1.2879709667468398e+00 9.4923190639766242e-01 
9.5010457333789755e-01 8.3332673402480972e-01 
1.0213280182348226e+00 8.2739705939211294e-01 
```
