## Supplementary material for "Modeling site-and-branch-heterogeneity with GFmix": GFF.txt

```
Alignment	Mixture	+F	Tree	Method	G	F	Likelihood	Runtime	NewGFmixInfo
Simulations/098.phy	bin/C20.aafreq.dat	FALSE	Simulations/098_iqtree/098_iqtree.treefile	GFF	GARP	FYMINK	-192725.261259213	3691.90912032127	           * * *;;   N    Tit     Tnf  Tnint  Skip  Nact     Projg        F;  113    191    203    258     0     4   1.619D+00   1.927D+05;  F =   192725.26125921332     ;;CONVERGENCE: REL_REDUCTION_OF_F_<=_FACTR*EPSMCH             ;; Cauchy                time 1.051E-03 seconds.; Subspace minimization time 1.686E-03 seconds.; Line search           time 3.673E+03 seconds.;; Total User time 3.692E+03 seconds.;;-1.9272526125921332e+05
```
