## Supplementary material for "Modeling site-and-branch-heterogeneity with GFmix": GFP.iterations

```
Warning message:
In readLines(rootfile) :
  incomplete final line found on 'sim_topologies/16_taxa.rootfile'
   5

At X0         0 variables are exactly at the bounds

At iterate    0    f=  1.96938D+05    |proj g|=  9.90000D+01

At iterate    1    f=  1.96037D+05    |proj g|=  9.87768D+01

At iterate    2    f=  1.93803D+05    |proj g|=  3.14738D+02

At iterate    3    f=  1.93046D+05    |proj g|=  1.40838D+02

At iterate    4    f=  1.92934D+05    |proj g|=  9.41772D+01

At iterate    5    f=  1.92904D+05    |proj g|=  9.99124D+01

At iterate    6    f=  1.92877D+05    |proj g|=  7.80481D+01

At iterate    7    f=  1.92858D+05    |proj g|=  6.69132D+01

At iterate    8    f=  1.92838D+05    |proj g|=  6.96026D+01

At iterate    9    f=  1.92826D+05    |proj g|=  3.58623D+01

At iterate   10    f=  1.92820D+05    |proj g|=  3.08979D+01

At iterate   11    f=  1.92818D+05    |proj g|=  2.75366D+01

At iterate   12    f=  1.92818D+05    |proj g|=  1.23116D+01

At iterate   13    f=  1.92817D+05    |proj g|=  1.11874D+01

At iterate   14    f=  1.92816D+05    |proj g|=  1.06224D+01

At iterate   15    f=  1.92816D+05    |proj g|=  2.93323D+01

At iterate   16    f=  1.92815D+05    |proj g|=  7.91564D+00

At iterate   17    f=  1.92814D+05    |proj g|=  5.02397D+00

At iterate   18    f=  1.92813D+05    |proj g|=  1.12630D+01

At iterate   19    f=  1.92813D+05    |proj g|=  3.23735D+01

At iterate   20    f=  1.92812D+05    |proj g|=  8.64506D+00

At iterate   21    f=  1.92812D+05    |proj g|=  8.10696D+00

At iterate   22    f=  1.92812D+05    |proj g|=  1.23058D+01

At iterate   23    f=  1.92811D+05    |proj g|=  2.42354D+01

At iterate   24    f=  1.92811D+05    |proj g|=  4.65443D+00

At iterate   25    f=  1.92811D+05    |proj g|=  2.96719D+00

At iterate   26    f=  1.92811D+05    |proj g|=  3.18054D+00

At iterate   27    f=  1.92811D+05    |proj g|=  6.05108D+00

At iterate   28    f=  1.92810D+05    |proj g|=  1.24126D+01

At iterate   29    f=  1.92810D+05    |proj g|=  4.48116D+00

At iterate   30    f=  1.92810D+05    |proj g|=  2.71999D+00

At iterate   31    f=  1.92810D+05    |proj g|=  3.23541D+00

At iterate   32    f=  1.92810D+05    |proj g|=  4.05402D+00

At iterate   33    f=  1.92810D+05    |proj g|=  4.90010D+00

At iterate   34    f=  1.92810D+05    |proj g|=  4.83830D+00

At iterate   35    f=  1.92810D+05    |proj g|=  1.95591D+00

At iterate   36    f=  1.92810D+05    |proj g|=  2.55897D+00

At iterate   37    f=  1.92810D+05    |proj g|=  2.83780D+00

At iterate   38    f=  1.92810D+05    |proj g|=  1.16515D+01

At iterate   39    f=  1.92810D+05    |proj g|=  1.82233D+00

At iterate   40    f=  1.92810D+05    |proj g|=  1.34460D+00

At iterate   41    f=  1.92810D+05    |proj g|=  1.34362D+00

At iterate   42    f=  1.92810D+05    |proj g|=  2.24023D+00

At iterate   43    f=  1.92810D+05    |proj g|=  1.61074D+00

At iterate   44    f=  1.92810D+05    |proj g|=  1.02627D+00

At iterate   45    f=  1.92810D+05    |proj g|=  5.11592D+00

At iterate   46    f=  1.92810D+05    |proj g|=  2.27219D+00

At iterate   47    f=  1.92810D+05    |proj g|=  9.82671D-01

At iterate   48    f=  1.92810D+05    |proj g|=  1.14621D+00

At iterate   49    f=  1.92810D+05    |proj g|=  1.68925D+00

At iterate   50    f=  1.92810D+05    |proj g|=  1.88903D+00

At iterate   51    f=  1.92810D+05    |proj g|=  2.49884D+00

At iterate   52    f=  1.92810D+05    |proj g|=  8.90108D-01

At iterate   53    f=  1.92810D+05    |proj g|=  6.41486D-01

At iterate   54    f=  1.92810D+05    |proj g|=  1.68608D+00

At iterate   55    f=  1.92810D+05    |proj g|=  1.40366D+00

At iterate   56    f=  1.92810D+05    |proj g|=  1.38426D+00

At iterate   57    f=  1.92810D+05    |proj g|=  1.05478D+00

At iterate   58    f=  1.92810D+05    |proj g|=  2.14898D+00

At iterate   59    f=  1.92810D+05    |proj g|=  9.51530D-01

At iterate   60    f=  1.92810D+05    |proj g|=  1.02518D+00

At iterate   61    f=  1.92810D+05    |proj g|=  2.83319D+00

At iterate   62    f=  1.92810D+05    |proj g|=  1.09258D+00

At iterate   63    f=  1.92810D+05    |proj g|=  1.12543D+00

At iterate   64    f=  1.92810D+05    |proj g|=  1.32238D+00

At iterate   65    f=  1.92810D+05    |proj g|=  3.22048D+00

At iterate   66    f=  1.92810D+05    |proj g|=  2.07468D+00

At iterate   67    f=  1.92810D+05    |proj g|=  2.51672D+00

At iterate   68    f=  1.92810D+05    |proj g|=  1.22460D+00

At iterate   69    f=  1.92810D+05    |proj g|=  1.07459D+00

At iterate   70    f=  1.92810D+05    |proj g|=  2.59199D+00

At iterate   71    f=  1.92810D+05    |proj g|=  9.49841D+00

At iterate   72    f=  1.92810D+05    |proj g|=  1.89773D+00

At iterate   73    f=  1.92810D+05    |proj g|=  1.71235D+00

At iterate   74    f=  1.92810D+05    |proj g|=  2.09239D+00

At iterate   75    f=  1.92810D+05    |proj g|=  6.67321D+00

At iterate   76    f=  1.92810D+05    |proj g|=  1.89760D+00

At iterate   77    f=  1.92810D+05    |proj g|=  1.33498D+00

At iterate   78    f=  1.92810D+05    |proj g|=  1.28842D+00

At iterate   79    f=  1.92810D+05    |proj g|=  1.41735D+00

At iterate   80    f=  1.92809D+05    |proj g|=  6.16898D+00

At iterate   81    f=  1.92809D+05    |proj g|=  2.93808D+00

At iterate   82    f=  1.92809D+05    |proj g|=  8.13824D-01

At iterate   83    f=  1.92809D+05    |proj g|=  8.14458D-01

At iterate   84    f=  1.92809D+05    |proj g|=  2.81268D+00

At iterate   85    f=  1.92809D+05    |proj g|=  1.21305D+00

At iterate   86    f=  1.92809D+05    |proj g|=  1.30776D+00

At iterate   87    f=  1.92809D+05    |proj g|=  1.15798D+00

At iterate   88    f=  1.92809D+05    |proj g|=  1.60064D+00

At iterate   89    f=  1.92809D+05    |proj g|=  7.54674D-01

At iterate   90    f=  1.92809D+05    |proj g|=  7.40939D-01

At iterate   91    f=  1.92809D+05    |proj g|=  1.15726D+00

At iterate   92    f=  1.92809D+05    |proj g|=  1.23459D+00

At iterate   93    f=  1.92809D+05    |proj g|=  2.86614D+00

At iterate   94    f=  1.92809D+05    |proj g|=  1.03857D+00

At iterate   95    f=  1.92809D+05    |proj g|=  7.72912D-01

At iterate   96    f=  1.92809D+05    |proj g|=  1.23814D+00

At iterate   97    f=  1.92809D+05    |proj g|=  1.30053D+00

At iterate   98    f=  1.92809D+05    |proj g|=  9.49657D-01

At iterate   99    f=  1.92809D+05    |proj g|=  8.33659D-01

At iterate  100    f=  1.92809D+05    |proj g|=  1.24860D+00

At iterate  101    f=  1.92809D+05    |proj g|=  2.76580D+00

At iterate  102    f=  1.92809D+05    |proj g|=  5.10462D+00

At iterate  103    f=  1.92809D+05    |proj g|=  6.95744D-01

At iterate  104    f=  1.92809D+05    |proj g|=  6.58307D-01

At iterate  105    f=  1.92809D+05    |proj g|=  1.00379D+00

At iterate  106    f=  1.92809D+05    |proj g|=  9.28011D-01

At iterate  107    f=  1.92809D+05    |proj g|=  3.94628D+00

At iterate  108    f=  1.92809D+05    |proj g|=  8.86510D-01

At iterate  109    f=  1.92809D+05    |proj g|=  6.45495D-01

At iterate  110    f=  1.92809D+05    |proj g|=  9.69932D-01

At iterate  111    f=  1.92809D+05    |proj g|=  4.35334D+00

At iterate  112    f=  1.92809D+05    |proj g|=  1.41566D+00

At iterate  113    f=  1.92809D+05    |proj g|=  7.45782D-01

At iterate  114    f=  1.92809D+05    |proj g|=  7.33671D-01

At iterate  115    f=  1.92809D+05    |proj g|=  1.14994D+00

At iterate  116    f=  1.92809D+05    |proj g|=  7.17730D-01

At iterate  117    f=  1.92809D+05    |proj g|=  8.39122D-01

At iterate  118    f=  1.92809D+05    |proj g|=  9.90102D-01

At iterate  119    f=  1.92809D+05    |proj g|=  9.44529D-01

At iterate  120    f=  1.92809D+05    |proj g|=  1.15699D+00

At iterate  121    f=  1.92809D+05    |proj g|=  6.13748D-01

At iterate  122    f=  1.92809D+05    |proj g|=  4.67409D-01

At iterate  123    f=  1.92809D+05    |proj g|=  5.74864D-01

At iterate  124    f=  1.92809D+05    |proj g|=  3.91217D-01

At iterate  125    f=  1.92809D+05    |proj g|=  8.05142D-01

At iterate  126    f=  1.92809D+05    |proj g|=  9.92752D-01

At iterate  127    f=  1.92809D+05    |proj g|=  4.42661D-01

At iterate  128    f=  1.92809D+05    |proj g|=  4.45674D-01

At iterate  129    f=  1.92809D+05    |proj g|=  4.19976D-01

At iterate  130    f=  1.92809D+05    |proj g|=  3.87404D-01

At iterate  131    f=  1.92809D+05    |proj g|=  3.18201D-01

At iterate  132    f=  1.92809D+05    |proj g|=  5.09203D-01

At iterate  133    f=  1.92809D+05    |proj g|=  8.09517D-01

At iterate  134    f=  1.92809D+05    |proj g|=  2.75498D-01

At iterate  135    f=  1.92809D+05    |proj g|=  3.69328D-01

At iterate  136    f=  1.92809D+05    |proj g|=  4.66792D-01

At iterate  137    f=  1.92809D+05    |proj g|=  4.00044D-01

At iterate  138    f=  1.92809D+05    |proj g|=  3.03958D-01

At iterate  139    f=  1.92809D+05    |proj g|=  2.95117D-01

At iterate  140    f=  1.92809D+05    |proj g|=  4.62548D-01

At iterate  141    f=  1.92809D+05    |proj g|=  1.18461D+00

At iterate  142    f=  1.92809D+05    |proj g|=  4.44858D-01

At iterate  143    f=  1.92809D+05    |proj g|=  1.72090D-01

           * * *

Tit   = total number of iterations
Tnf   = total number of function evaluations
Tnint = total number of segments explored during Cauchy searches
Skip  = number of BFGS updates skipped
Nact  = number of active bounds at final generalized Cauchy point
Projg = norm of the final projected gradient
F     = final function value

           * * *

   N    Tit     Tnf  Tnint  Skip  Nact     Projg        F
   62    143    151    205     0     0   1.721D-01   1.928D+05
  F =   192809.24198158688     

CONVERGENCE: REL_REDUCTION_OF_F_<=_FACTR*EPSMCH             

 Cauchy                time 5.236E-04 seconds.
 Subspace minimization time 6.504E-04 seconds.
 Line search           time 1.834E+03 seconds.

 Total User time 1.848E+03 seconds.

-1.9280924198158688e+05
```
