## Supplementary material for "Modeling site-and-branch-heterogeneity with GFmix": GFP.params

```
5.3159999999999996e-01
8 9 5.1215400000000000e-01 4.7058499999999998e-01
10 11 5.0101799999999996e-01 4.9033399999999999e-01
12 13 4.2412600000000000e-01 4.4217000000000001e-01
14 15 4.1337000000000002e-01 4.2671300000000001e-01
4 5 4.3113899999999999e-01 4.1727700000000001e-01
6 7 4.2268600000000001e-01 4.3514300000000000e-01
16 17 1.9999999999999999e-06 1.9999999999999999e-06
18 19 3.4169999999999999e-03 3.0000000000000001e-06
2 3 5.1715299999999997e-01 4.6270699999999998e-01
20 21 3.0000000000000001e-06 1.3634000000000000e-02
22 23 5.3979699999999997e-01 4.8255300000000001e-01
0 1 4.5208700000000002e-01 4.7684300000000002e-01
24 27 4.9449999999999997e-03 8.1359999999999991e-03
25 28 4.4886199999999998e-01 5.3476900000000005e-01
26 29 2.0307900000000001e-01 2.0307900000000001e-01
5.6000000000000001e-02 5.1499999999999997e-02 8.1299999999999997e-02 7.2200000000000000e-02 5.5700000000000000e-02 3.3099999999999997e-02 5.8999999999999997e-02 2.6400000000000000e-02 3.0800000000000001e-02 3.7699999999999997e-02 3.0300000000000001e-02 8.0900000000000000e-02 2.6300000000000000e-02 5.7900000000000000e-02 3.7100000000000001e-02 5.8700000000000002e-02 5.6099999999999997e-02 3.5000000000000003e-02 5.4500000000000000e-02 5.9600000000000000e-02 
1.1329293187736356e+00 9.0552368889444479e-01 
1.1815348701075998e+00 9.0185224909895323e-01 
1.2242721502728335e+00 8.9587489295688649e-01 
1.2091524247879437e+00 8.9159716552894208e-01 
1.7863539589767136e-01 2.1477221931063544e+00 
1.2227523592415941e-01 2.0909071701059281e+00 
1.4464050778132015e-01 2.0712771652752120e+00 
1.8512147081755326e-01 2.2803304678049301e+00 
1.1650005310316192e+00 1.0333690528610375e+00 
1.2099386399383334e+00 9.5200607285421845e-01 
1.0769674655187640e+00 9.1552365330663021e-01 
1.1581407636342000e+00 9.4598127191969628e-01 
1.6502069583308537e-01 2.0394095607928175e+00 
1.8358883923387007e-01 2.2265968957494633e+00 
1.7373847123184699e-01 2.2408638225265145e+00 
1.6678541724490342e-01 2.2810978419088288e+00 
9.9992419549783129e-01 1.0002885860772033e+00 
1.0003080389308221e+00 1.0003632376822991e+00 
9.0978705870920518e-01 9.0386553752950705e-01 
1.0026228730060580e+00 1.0004210645779610e+00 
9.9900710221726663e-01 1.0005272175550344e+00 
6.5604354978049417e-01 1.9740695697818844e+00 
1.1638000051441140e+00 8.1587225740056246e-01 
1.1487164501431572e-01 2.0886565344875554e+00 
6.5523073862455561e-01 1.5316166675280269e+00 
1.7949458111600616e-01 2.4606540860557291e+00 
1.3161116415218264e+00 5.0247284681650850e-01 
1.5491693778724978e+00 1.3143429115226032e-01 
1.2411730317801786e+00 9.9131375604059246e-01 
9.4468468633955860e-01 7.0112885243078205e-01 
1.0215137746261431e+00 8.4821451077449606e-01 
```
