## Supplementary material for "Modeling site-and-branch-heterogeneity with GFmix": GFP.txt

```
Alignment	Mixture	+F	Tree	Method	G	F	Likelihood	Runtime	NewGFmixInfo
Simulations/098.phy	bin/C20.aafreq.dat	FALSE	Simulations/098_iqtree/098_iqtree.treefile	GFP	GARP	FYMINK	-192809.241981587	1846.82051134109	           * * *;;   N    Tit     Tnf  Tnint  Skip  Nact     Projg        F;   62    143    151    205     0     0   1.721D-01   1.928D+05;  F =   192809.24198158688     ;;CONVERGENCE: REL_REDUCTION_OF_F_<=_FACTR*EPSMCH             ;; Cauchy                time 5.236E-04 seconds.; Subspace minimization time 6.504E-04 seconds.; Line search           time 1.834E+03 seconds.;; Total User time 1.848E+03 seconds.;;-1.9280924198158688e+05
```
