## Supplementary material for "Modeling site-and-branch-heterogeneity with GFmix": OGF.params

```
5.3159999999999996e-01
8 9 0.51215400000000000 0.47058499999999998
10 11 0.50101799999999996 0.49033399999999999
12 13 0.42412600000000000 0.44217000000000001
14 15 0.41337000000000002 0.42671300000000001
4 5 0.43113899999999999 0.41727700000000001
6 7 0.42268600000000001 0.43514300000000000
16 17 0.00000200000000000 0.00000200000000000
18 19 0.00341700000000000 0.00000300000000000
2 3 0.51715299999999997 0.46270699999999998
20 21 0.00000300000000000 0.01363400000000000
22 23 0.53979699999999997 0.48255300000000001
0 1 0.45208700000000002 0.47684300000000002
24 27 0.00494500000000000 0.00813600000000000
25 28 0.44886199999999998 0.53476900000000005
26 29 0.20307900000000001 0.20307900000000001
5.5994400559944008e-02 5.1494850514948502e-02 8.1291870812918707e-02 7.2192780721927807e-02 5.5694430556944306e-02 3.3096690330966898e-02 5.8994100589941006e-02 2.6397360263973602e-02 3.0796920307969204e-02 3.7696230376962299e-02 3.0296970302969704e-02 8.0891910808919110e-02 2.6297370262973702e-02 5.7894210578942104e-02 3.7096290370962903e-02 5.8694130586941312e-02 5.6094390560943903e-02 3.4996500349965008e-02 5.4494550544945508e-02 5.9594040595940409e-02
0.992393915132106
1.0024154589372
0.999194198227236
1.00769542324828
0.488271068635969
0.473245109321059
0.487514518002323
0.486270022883295
0.979117415287628
1.01494345718901
1.00446791226645
0.989579158316633
0.494671403197158
0.482288037166086
0.471692663200462
0.475848188614146
0.99680893498205
0.996973976195279
0.488419818235122
0.473775216138328
0.480733150526772
0.486887608069164
0.996890983853174
0.481034733323645
1.00343364976772
0.48381281995818
0.697762609025408
0.997390606182256
1.00040269807712
0.699395008822788
0.698579993688861
```
