## Supplementary material for "Modeling site-and-branch-heterogeneity with GFmix": OGF.txt

```
Alignment	Mixture	+F	Tree	Method	G	F	Likelihood	Runtime	NewGFmixInfo
Simulations/098.phy	bin/C20.aafreq.dat	FALSE	Simulations/098_iqtree/098_iqtree.treefile	OGF	GARP	FYMINK	-194643.962969401	3.15473127365112	NA
```
