## Supplementary material for "Modeling site-and-branch-heterogeneity with GFmix": 099.phy.utreec

```
8 9 0.504206 0.527039
10 11 0.488524 0.503970
12 13 0.466133 0.433149
14 15 0.436145 0.467957
4 5 0.409734 0.440917
6 7 0.440636 0.431078
16 17 0.002144 0.000002
18 19 0.000003 0.002891
2 3 0.511340 0.493805
20 21 0.004099 0.004232
22 23 0.542498 0.488159
0 1 0.516544 0.468866
24 27 0.012326 0.000910
25 28 0.525768 0.540966
26 29 0.209486 0.209486
```
