## Supplementary material for "Modeling site-and-branch-heterogeneity with GFmix": 099.phy.utreecu

```
14 15 0.4361454913 0.4679571845
12 13 0.4661331580 0.4331487031
10 11 0.4885242239 0.5039698818
8 9 0.5042058958 0.5270392604
16 17 0.0028911613 0.0000025304
18 19 0.0000020304 0.0021443640
6 7 0.4406362893 0.4310776028
4 5 0.4097344747 0.4409168879
20 21 0.4881585443 0.5424983948
22 23 0.0042317128 0.0040988018
24 25 0.4189716255 0.5257683326
2 3 0.5113399563 0.4938047932
26 27 0.5409664348 0.0123256979
1 28 0.4688663770 0.0009101709
0 29 0.5165439599 0.0000000000
```
