## Supplementary material for "Modeling site-and-branch-heterogeneity with GFmix": C20pi1.nwk

```
((((A1:0.5[&model=LG+F{0.0969483053734372/0.0193291142632709/0.0702997401983841/0.032742736282248/0.0129523316990891/0.016777539686111/0.0183138953406981/0.0412456885309486/0.0107200506019977/0.00869822391146796/0.0111977301734142/0.0195624772277566/0.00780220301940292/0.00392282772422063/0.0212771567716936/0.315424336151565/0.269130208562276/0.001520208040569/0.00429486082959974/0.0178400864327525}],A2:0.5[&model=LG+F{0.0969483053734372/0.0193291142632709/0.0702997401983841/0.032742736282248/0.0129523316990891/0.016777539686111/0.0183138953406981/0.0412456885309486/0.0107200506019977/0.00869822391146796/0.0111977301734142/0.0195624772277566/0.00780220301940292/0.00392282772422063/0.0212771567716936/0.315424336151565/0.269130208562276/0.001520208040569/0.00429486082959974/0.0178400864327525}]):0.001[&model=LG+F{0.0969483053734372/0.0193291142632709/0.0702997401983841/0.032742736282248/0.0129523316990891/0.016777539686111/0.0183138953406981/0.0412456885309486/0.0107200506019977/0.00869822391146796/0.0111977301734142/0.0195624772277566/0.00780220301940292/0.00392282772422063/0.0212771567716936/0.315424336151565/0.269130208562276/0.001520208040569/0.00429486082959974/0.0178400864327525}],(A3:0.5[&model=LG+F{0.0969483053734372/0.0193291142632709/0.0702997401983841/0.032742736282248/0.0129523316990891/0.016777539686111/0.0183138953406981/0.0412456885309486/0.0107200506019977/0.00869822391146796/0.0111977301734142/0.0195624772277566/0.00780220301940292/0.00392282772422063/0.0212771567716936/0.315424336151565/0.269130208562276/0.001520208040569/0.00429486082959974/0.0178400864327525}],A4:0.5[&model=LG+F{0.0969483053734372/0.0193291142632709/0.0702997401983841/0.032742736282248/0.0129523316990891/0.016777539686111/0.0183138953406981/0.0412456885309486/0.0107200506019977/0.00869822391146796/0.0111977301734142/0.0195624772277566/0.00780220301940292/0.00392282772422063/0.0212771567716936/0.315424336151565/0.269130208562276/0.001520208040569/0.00429486082959974/0.0178400864327525}]):0.001[&model=LG+F{0.0969483053734372/0.0193291142632709/0.0702997401983841/0.032742736282248/0.0129523316990891/0.016777539686111/0.0183138953406981/0.0412456885309486/0.0107200506019977/0.00869822391146796/0.0111977301734142/0.0195624772277566/0.00780220301940292/0.00392282772422063/0.0212771567716936/0.315424336151565/0.269130208562276/0.001520208040569/0.00429486082959974/0.0178400864327525}]):0.5[&model=LG+F{0.0969483053734372/0.0193291142632709/0.0702997401983841/0.032742736282248/0.0129523316990891/0.016777539686111/0.0183138953406981/0.0412456885309486/0.0107200506019977/0.00869822391146796/0.0111977301734142/0.0195624772277566/0.00780220301940292/0.00392282772422063/0.0212771567716936/0.315424336151565/0.269130208562276/0.001520208040569/0.00429486082959974/0.0178400864327525}],((B1:0.5[&model=LG+F{0.0132755151712802/0.00264681211972755/0.168839140741823/0.0324512194615407/0.0128370138305665/0.0166281650282807/0.018150842121857/0.0056479353788945/0.0106246072938277/0.0208905558832489/0.0110980339638136/0.0469832724359316/0.0187385792603473/0.00942146955830191/0.00291356529065971/0.312616033911459/0.266734074589841/0.00150667324582917/0.0103149828154272/0.017681251653851}],B2:0.5[&model=LG+F{0.0132755151712802/0.00264681211972755/0.168839140741823/0.0324512194615407/0.0128370138305665/0.0166281650282807/0.018150842121857/0.0056479353788945/0.0106246072938277/0.0208905558832489/0.0110980339638136/0.0469832724359316/0.0187385792603473/0.00942146955830191/0.00291356529065971/0.312616033911459/0.266734074589841/0.00150667324582917/0.0103149828154272/0.017681251653851}]):0.001[&model=LG+F{0.0132755151712802/0.00264681211972755/0.168839140741823/0.0324512194615407/0.0128370138305665/0.0166281650282807/0.018150842121857/0.0056479353788945/0.0106246072938277/0.0208905558832489/0.0110980339638136/0.0469832724359316/0.0187385792603473/0.00942146955830191/0.00291356529065971/0.312616033911459/0.266734074589841/0.00150667324582917/0.0103149828154272/0.017681251653851}],(B3:0.5[&model=LG+F{0.0132755151712802/0.00264681211972755/0.168839140741823/0.0324512194615407/0.0128370138305665/0.0166281650282807/0.018150842121857/0.0056479353788945/0.0106246072938277/0.0208905558832489/0.0110980339638136/0.0469832724359316/0.0187385792603473/0.00942146955830191/0.00291356529065971/0.312616033911459/0.266734074589841/0.00150667324582917/0.0103149828154272/0.017681251653851}],B4:0.5[&model=LG+F{0.0132755151712802/0.00264681211972755/0.168839140741823/0.0324512194615407/0.0128370138305665/0.0166281650282807/0.018150842121857/0.0056479353788945/0.0106246072938277/0.0208905558832489/0.0110980339638136/0.0469832724359316/0.0187385792603473/0.00942146955830191/0.00291356529065971/0.312616033911459/0.266734074589841/0.00150667324582917/0.0103149828154272/0.017681251653851}]):0.001[&model=LG+F{0.0132755151712802/0.00264681211972755/0.168839140741823/0.0324512194615407/0.0128370138305665/0.0166281650282807/0.018150842121857/0.0056479353788945/0.0106246072938277/0.0208905558832489/0.0110980339638136/0.0469832724359316/0.0187385792603473/0.00942146955830191/0.00291356529065971/0.312616033911459/0.266734074589841/0.00150667324582917/0.0103149828154272/0.017681251653851}]):0.5[&model=LG+F{0.0132755151712802/0.00264681211972755/0.168839140741823/0.0324512194615407/0.0128370138305665/0.0166281650282807/0.018150842121857/0.0056479353788945/0.0106246072938277/0.0208905558832489/0.0110980339638136/0.0469832724359316/0.0187385792603473/0.00942146955830191/0.00291356529065971/0.312616033911459/0.266734074589841/0.00150667324582917/0.0103149828154272/0.017681251653851}]):0.25[&model=LG+F{0.0969483053734372/0.0193291142632709/0.0702997401983841/0.032742736282248/0.0129523316990891/0.016777539686111/0.0183138953406981/0.0412456885309486/0.0107200506019977/0.00869822391146796/0.0111977301734142/0.0195624772277566/0.00780220301940292/0.00392282772422063/0.0212771567716936/0.315424336151565/0.269130208562276/0.001520208040569/0.00429486082959974/0.0178400864327525}],(((C1:0.5[&model=LG+F{0.0969483053734372/0.0193291142632709/0.0702997401983841/0.032742736282248/0.0129523316990891/0.016777539686111/0.0183138953406981/0.0412456885309486/0.0107200506019977/0.00869822391146796/0.0111977301734142/0.0195624772277566/0.00780220301940292/0.00392282772422063/0.0212771567716936/0.315424336151565/0.269130208562276/0.001520208040569/0.00429486082959974/0.0178400864327525}],C2:0.5[&model=LG+F{0.0969483053734372/0.0193291142632709/0.0702997401983841/0.032742736282248/0.0129523316990891/0.016777539686111/0.0183138953406981/0.0412456885309486/0.0107200506019977/0.00869822391146796/0.0111977301734142/0.0195624772277566/0.00780220301940292/0.00392282772422063/0.0212771567716936/0.315424336151565/0.269130208562276/0.001520208040569/0.00429486082959974/0.0178400864327525}]):0.001[&model=LG+F{0.0969483053734372/0.0193291142632709/0.0702997401983841/0.032742736282248/0.0129523316990891/0.016777539686111/0.0183138953406981/0.0412456885309486/0.0107200506019977/0.00869822391146796/0.0111977301734142/0.0195624772277566/0.00780220301940292/0.00392282772422063/0.0212771567716936/0.315424336151565/0.269130208562276/0.001520208040569/0.00429486082959974/0.0178400864327525}],(C3:0.5[&model=LG+F{0.0969483053734372/0.0193291142632709/0.0702997401983841/0.032742736282248/0.0129523316990891/0.016777539686111/0.0183138953406981/0.0412456885309486/0.0107200506019977/0.00869822391146796/0.0111977301734142/0.0195624772277566/0.00780220301940292/0.00392282772422063/0.0212771567716936/0.315424336151565/0.269130208562276/0.001520208040569/0.00429486082959974/0.0178400864327525}],C4:0.5[&model=LG+F{0.0969483053734372/0.0193291142632709/0.0702997401983841/0.032742736282248/0.0129523316990891/0.016777539686111/0.0183138953406981/0.0412456885309486/0.0107200506019977/0.00869822391146796/0.0111977301734142/0.0195624772277566/0.00780220301940292/0.00392282772422063/0.0212771567716936/0.315424336151565/0.269130208562276/0.001520208040569/0.00429486082959974/0.0178400864327525}]):0.001[&model=LG+F{0.0969483053734372/0.0193291142632709/0.0702997401983841/0.032742736282248/0.0129523316990891/0.016777539686111/0.0183138953406981/0.0412456885309486/0.0107200506019977/0.00869822391146796/0.0111977301734142/0.0195624772277566/0.00780220301940292/0.00392282772422063/0.0212771567716936/0.315424336151565/0.269130208562276/0.001520208040569/0.00429486082959974/0.0178400864327525}]):0.5[&model=LG+F{0.0969483053734372/0.0193291142632709/0.0702997401983841/0.032742736282248/0.0129523316990891/0.016777539686111/0.0183138953406981/0.0412456885309486/0.0107200506019977/0.00869822391146796/0.0111977301734142/0.0195624772277566/0.00780220301940292/0.00392282772422063/0.0212771567716936/0.315424336151565/0.269130208562276/0.001520208040569/0.00429486082959974/0.0178400864327525}],((D1:0.5[&model=LG+F{0.0132755151712802/0.00264681211972755/0.168839140741823/0.0324512194615407/0.0128370138305665/0.0166281650282807/0.018150842121857/0.0056479353788945/0.0106246072938277/0.0208905558832489/0.0110980339638136/0.0469832724359316/0.0187385792603473/0.00942146955830191/0.00291356529065971/0.312616033911459/0.266734074589841/0.00150667324582917/0.0103149828154272/0.017681251653851}],D2:0.5[&model=LG+F{0.0132755151712802/0.00264681211972755/0.168839140741823/0.0324512194615407/0.0128370138305665/0.0166281650282807/0.018150842121857/0.0056479353788945/0.0106246072938277/0.0208905558832489/0.0110980339638136/0.0469832724359316/0.0187385792603473/0.00942146955830191/0.00291356529065971/0.312616033911459/0.266734074589841/0.00150667324582917/0.0103149828154272/0.017681251653851}]):0.001[&model=LG+F{0.0132755151712802/0.00264681211972755/0.168839140741823/0.0324512194615407/0.0128370138305665/0.0166281650282807/0.018150842121857/0.0056479353788945/0.0106246072938277/0.0208905558832489/0.0110980339638136/0.0469832724359316/0.0187385792603473/0.00942146955830191/0.00291356529065971/0.312616033911459/0.266734074589841/0.00150667324582917/0.0103149828154272/0.017681251653851}],(D3:0.5[&model=LG+F{0.0132755151712802/0.00264681211972755/0.168839140741823/0.0324512194615407/0.0128370138305665/0.0166281650282807/0.018150842121857/0.0056479353788945/0.0106246072938277/0.0208905558832489/0.0110980339638136/0.0469832724359316/0.0187385792603473/0.00942146955830191/0.00291356529065971/0.312616033911459/0.266734074589841/0.00150667324582917/0.0103149828154272/0.017681251653851}],D4:0.5[&model=LG+F{0.0132755151712802/0.00264681211972755/0.168839140741823/0.0324512194615407/0.0128370138305665/0.0166281650282807/0.018150842121857/0.0056479353788945/0.0106246072938277/0.0208905558832489/0.0110980339638136/0.0469832724359316/0.0187385792603473/0.00942146955830191/0.00291356529065971/0.312616033911459/0.266734074589841/0.00150667324582917/0.0103149828154272/0.017681251653851}]):0.001[&model=LG+F{0.0132755151712802/0.00264681211972755/0.168839140741823/0.0324512194615407/0.0128370138305665/0.0166281650282807/0.018150842121857/0.0056479353788945/0.0106246072938277/0.0208905558832489/0.0110980339638136/0.0469832724359316/0.0187385792603473/0.00942146955830191/0.00291356529065971/0.312616033911459/0.266734074589841/0.00150667324582917/0.0103149828154272/0.017681251653851}]):0.5[&model=LG+F{0.0132755151712802/0.00264681211972755/0.168839140741823/0.0324512194615407/0.0128370138305665/0.0166281650282807/0.018150842121857/0.0056479353788945/0.0106246072938277/0.0208905558832489/0.0110980339638136/0.0469832724359316/0.0187385792603473/0.00942146955830191/0.00291356529065971/0.312616033911459/0.266734074589841/0.00150667324582917/0.0103149828154272/0.017681251653851}]):0.25[&model=LG+F{0.0969483053734372/0.0193291142632709/0.0702997401983841/0.032742736282248/0.0129523316990891/0.016777539686111/0.0183138953406981/0.0412456885309486/0.0107200506019977/0.00869822391146796/0.0111977301734142/0.0195624772277566/0.00780220301940292/0.00392282772422063/0.0212771567716936/0.315424336151565/0.269130208562276/0.001520208040569/0.00429486082959974/0.0178400864327525}]);
```
