## Supplementary material for "Modeling site-and-branch-heterogeneity with GFmix": C20pi2.nwk

```
((((A1:0.5[&model=LG+F{0.227339458488209/0.00569368311011882/0.00680086705109653/0.00312133178094478/0.0343790103034383/0.00631482983412377/0.00698682709489414/0.0218045208330814/0.00240508226852976/0.101729152331171/0.0778730181531909/0.00374065163861362/0.0272897363473089/0.00992330779687241/0.0183371021280031/0.0489828449538132/0.11032989522677/0.00175141498454357/0.00427617786162319/0.280920944899041}],A2:0.5[&model=LG+F{0.227339458488209/0.00569368311011882/0.00680086705109653/0.00312133178094478/0.0343790103034383/0.00631482983412377/0.00698682709489414/0.0218045208330814/0.00240508226852976/0.101729152331171/0.0778730181531909/0.00374065163861362/0.0272897363473089/0.00992330779687241/0.0183371021280031/0.0489828449538132/0.11032989522677/0.00175141498454357/0.00427617786162319/0.280920944899041}]):0.001[&model=LG+F{0.227339458488209/0.00569368311011882/0.00680086705109653/0.00312133178094478/0.0343790103034383/0.00631482983412377/0.00698682709489414/0.0218045208330814/0.00240508226852976/0.101729152331171/0.0778730181531909/0.00374065163861362/0.0272897363473089/0.00992330779687241/0.0183371021280031/0.0489828449538132/0.11032989522677/0.00175141498454357/0.00427617786162319/0.280920944899041}],(A3:0.5[&model=LG+F{0.227339458488209/0.00569368311011882/0.00680086705109653/0.00312133178094478/0.0343790103034383/0.00631482983412377/0.00698682709489414/0.0218045208330814/0.00240508226852976/0.101729152331171/0.0778730181531909/0.00374065163861362/0.0272897363473089/0.00992330779687241/0.0183371021280031/0.0489828449538132/0.11032989522677/0.00175141498454357/0.00427617786162319/0.280920944899041}],A4:0.5[&model=LG+F{0.227339458488209/0.00569368311011882/0.00680086705109653/0.00312133178094478/0.0343790103034383/0.00631482983412377/0.00698682709489414/0.0218045208330814/0.00240508226852976/0.101729152331171/0.0778730181531909/0.00374065163861362/0.0272897363473089/0.00992330779687241/0.0183371021280031/0.0489828449538132/0.11032989522677/0.00175141498454357/0.00427617786162319/0.280920944899041}]):0.001[&model=LG+F{0.227339458488209/0.00569368311011882/0.00680086705109653/0.00312133178094478/0.0343790103034383/0.00631482983412377/0.00698682709489414/0.0218045208330814/0.00240508226852976/0.101729152331171/0.0778730181531909/0.00374065163861362/0.0272897363473089/0.00992330779687241/0.0183371021280031/0.0489828449538132/0.11032989522677/0.00175141498454357/0.00427617786162319/0.280920944899041}]):0.5[&model=LG+F{0.227339458488209/0.00569368311011882/0.00680086705109653/0.00312133178094478/0.0343790103034383/0.00631482983412377/0.00698682709489414/0.0218045208330814/0.00240508226852976/0.101729152331171/0.0778730181531909/0.00374065163861362/0.0272897363473089/0.00992330779687241/0.0183371021280031/0.0489828449538132/0.11032989522677/0.00175141498454357/0.00427617786162319/0.280920944899041}],((B1:0.5[&model=LG+F{0.0319399862869077/0.000799932232039803/0.0167583957143233/0.00317398396617003/0.0349589326396051/0.00642135154133926/0.00710468438791981/0.0030634193510993/0.00244565239883685/0.250676476637426/0.0791866191618634/0.00921754827999637/0.0672461609985474/0.0244525760620779/0.00257626544201706/0.0498091120751466/0.112190995067173/0.00178095872825432/0.0105371683068493/0.285659659865125}],B2:0.5[&model=LG+F{0.0319399862869077/0.000799932232039803/0.0167583957143233/0.00317398396617003/0.0349589326396051/0.00642135154133926/0.00710468438791981/0.0030634193510993/0.00244565239883685/0.250676476637426/0.0791866191618634/0.00921754827999637/0.0672461609985474/0.0244525760620779/0.00257626544201706/0.0498091120751466/0.112190995067173/0.00178095872825432/0.0105371683068493/0.285659659865125}]):0.001[&model=LG+F{0.0319399862869077/0.000799932232039803/0.0167583957143233/0.00317398396617003/0.0349589326396051/0.00642135154133926/0.00710468438791981/0.0030634193510993/0.00244565239883685/0.250676476637426/0.0791866191618634/0.00921754827999637/0.0672461609985474/0.0244525760620779/0.00257626544201706/0.0498091120751466/0.112190995067173/0.00178095872825432/0.0105371683068493/0.285659659865125}],(B3:0.5[&model=LG+F{0.0319399862869077/0.000799932232039803/0.0167583957143233/0.00317398396617003/0.0349589326396051/0.00642135154133926/0.00710468438791981/0.0030634193510993/0.00244565239883685/0.250676476637426/0.0791866191618634/0.00921754827999637/0.0672461609985474/0.0244525760620779/0.00257626544201706/0.0498091120751466/0.112190995067173/0.00178095872825432/0.0105371683068493/0.285659659865125}],B4:0.5[&model=LG+F{0.0319399862869077/0.000799932232039803/0.0167583957143233/0.00317398396617003/0.0349589326396051/0.00642135154133926/0.00710468438791981/0.0030634193510993/0.00244565239883685/0.250676476637426/0.0791866191618634/0.00921754827999637/0.0672461609985474/0.0244525760620779/0.00257626544201706/0.0498091120751466/0.112190995067173/0.00178095872825432/0.0105371683068493/0.285659659865125}]):0.001[&model=LG+F{0.0319399862869077/0.000799932232039803/0.0167583957143233/0.00317398396617003/0.0349589326396051/0.00642135154133926/0.00710468438791981/0.0030634193510993/0.00244565239883685/0.250676476637426/0.0791866191618634/0.00921754827999637/0.0672461609985474/0.0244525760620779/0.00257626544201706/0.0498091120751466/0.112190995067173/0.00178095872825432/0.0105371683068493/0.285659659865125}]):0.5[&model=LG+F{0.0319399862869077/0.000799932232039803/0.0167583957143233/0.00317398396617003/0.0349589326396051/0.00642135154133926/0.00710468438791981/0.0030634193510993/0.00244565239883685/0.250676476637426/0.0791866191618634/0.00921754827999637/0.0672461609985474/0.0244525760620779/0.00257626544201706/0.0498091120751466/0.112190995067173/0.00178095872825432/0.0105371683068493/0.285659659865125}]):0.25[&model=LG+F{0.227339458488209/0.00569368311011882/0.00680086705109653/0.00312133178094478/0.0343790103034383/0.00631482983412377/0.00698682709489414/0.0218045208330814/0.00240508226852976/0.101729152331171/0.0778730181531909/0.00374065163861362/0.0272897363473089/0.00992330779687241/0.0183371021280031/0.0489828449538132/0.11032989522677/0.00175141498454357/0.00427617786162319/0.280920944899041}],(((C1:0.5[&model=LG+F{0.227339458488209/0.00569368311011882/0.00680086705109653/0.00312133178094478/0.0343790103034383/0.00631482983412377/0.00698682709489414/0.0218045208330814/0.00240508226852976/0.101729152331171/0.0778730181531909/0.00374065163861362/0.0272897363473089/0.00992330779687241/0.0183371021280031/0.0489828449538132/0.11032989522677/0.00175141498454357/0.00427617786162319/0.280920944899041}],C2:0.5[&model=LG+F{0.227339458488209/0.00569368311011882/0.00680086705109653/0.00312133178094478/0.0343790103034383/0.00631482983412377/0.00698682709489414/0.0218045208330814/0.00240508226852976/0.101729152331171/0.0778730181531909/0.00374065163861362/0.0272897363473089/0.00992330779687241/0.0183371021280031/0.0489828449538132/0.11032989522677/0.00175141498454357/0.00427617786162319/0.280920944899041}]):0.001[&model=LG+F{0.227339458488209/0.00569368311011882/0.00680086705109653/0.00312133178094478/0.0343790103034383/0.00631482983412377/0.00698682709489414/0.0218045208330814/0.00240508226852976/0.101729152331171/0.0778730181531909/0.00374065163861362/0.0272897363473089/0.00992330779687241/0.0183371021280031/0.0489828449538132/0.11032989522677/0.00175141498454357/0.00427617786162319/0.280920944899041}],(C3:0.5[&model=LG+F{0.227339458488209/0.00569368311011882/0.00680086705109653/0.00312133178094478/0.0343790103034383/0.00631482983412377/0.00698682709489414/0.0218045208330814/0.00240508226852976/0.101729152331171/0.0778730181531909/0.00374065163861362/0.0272897363473089/0.00992330779687241/0.0183371021280031/0.0489828449538132/0.11032989522677/0.00175141498454357/0.00427617786162319/0.280920944899041}],C4:0.5[&model=LG+F{0.227339458488209/0.00569368311011882/0.00680086705109653/0.00312133178094478/0.0343790103034383/0.00631482983412377/0.00698682709489414/0.0218045208330814/0.00240508226852976/0.101729152331171/0.0778730181531909/0.00374065163861362/0.0272897363473089/0.00992330779687241/0.0183371021280031/0.0489828449538132/0.11032989522677/0.00175141498454357/0.00427617786162319/0.280920944899041}]):0.001[&model=LG+F{0.227339458488209/0.00569368311011882/0.00680086705109653/0.00312133178094478/0.0343790103034383/0.00631482983412377/0.00698682709489414/0.0218045208330814/0.00240508226852976/0.101729152331171/0.0778730181531909/0.00374065163861362/0.0272897363473089/0.00992330779687241/0.0183371021280031/0.0489828449538132/0.11032989522677/0.00175141498454357/0.00427617786162319/0.280920944899041}]):0.5[&model=LG+F{0.227339458488209/0.00569368311011882/0.00680086705109653/0.00312133178094478/0.0343790103034383/0.00631482983412377/0.00698682709489414/0.0218045208330814/0.00240508226852976/0.101729152331171/0.0778730181531909/0.00374065163861362/0.0272897363473089/0.00992330779687241/0.0183371021280031/0.0489828449538132/0.11032989522677/0.00175141498454357/0.00427617786162319/0.280920944899041}],((D1:0.5[&model=LG+F{0.0319399862869077/0.000799932232039803/0.0167583957143233/0.00317398396617003/0.0349589326396051/0.00642135154133926/0.00710468438791981/0.0030634193510993/0.00244565239883685/0.250676476637426/0.0791866191618634/0.00921754827999637/0.0672461609985474/0.0244525760620779/0.00257626544201706/0.0498091120751466/0.112190995067173/0.00178095872825432/0.0105371683068493/0.285659659865125}],D2:0.5[&model=LG+F{0.0319399862869077/0.000799932232039803/0.0167583957143233/0.00317398396617003/0.0349589326396051/0.00642135154133926/0.00710468438791981/0.0030634193510993/0.00244565239883685/0.250676476637426/0.0791866191618634/0.00921754827999637/0.0672461609985474/0.0244525760620779/0.00257626544201706/0.0498091120751466/0.112190995067173/0.00178095872825432/0.0105371683068493/0.285659659865125}]):0.001[&model=LG+F{0.0319399862869077/0.000799932232039803/0.0167583957143233/0.00317398396617003/0.0349589326396051/0.00642135154133926/0.00710468438791981/0.0030634193510993/0.00244565239883685/0.250676476637426/0.0791866191618634/0.00921754827999637/0.0672461609985474/0.0244525760620779/0.00257626544201706/0.0498091120751466/0.112190995067173/0.00178095872825432/0.0105371683068493/0.285659659865125}],(D3:0.5[&model=LG+F{0.0319399862869077/0.000799932232039803/0.0167583957143233/0.00317398396617003/0.0349589326396051/0.00642135154133926/0.00710468438791981/0.0030634193510993/0.00244565239883685/0.250676476637426/0.0791866191618634/0.00921754827999637/0.0672461609985474/0.0244525760620779/0.00257626544201706/0.0498091120751466/0.112190995067173/0.00178095872825432/0.0105371683068493/0.285659659865125}],D4:0.5[&model=LG+F{0.0319399862869077/0.000799932232039803/0.0167583957143233/0.00317398396617003/0.0349589326396051/0.00642135154133926/0.00710468438791981/0.0030634193510993/0.00244565239883685/0.250676476637426/0.0791866191618634/0.00921754827999637/0.0672461609985474/0.0244525760620779/0.00257626544201706/0.0498091120751466/0.112190995067173/0.00178095872825432/0.0105371683068493/0.285659659865125}]):0.001[&model=LG+F{0.0319399862869077/0.000799932232039803/0.0167583957143233/0.00317398396617003/0.0349589326396051/0.00642135154133926/0.00710468438791981/0.0030634193510993/0.00244565239883685/0.250676476637426/0.0791866191618634/0.00921754827999637/0.0672461609985474/0.0244525760620779/0.00257626544201706/0.0498091120751466/0.112190995067173/0.00178095872825432/0.0105371683068493/0.285659659865125}]):0.5[&model=LG+F{0.0319399862869077/0.000799932232039803/0.0167583957143233/0.00317398396617003/0.0349589326396051/0.00642135154133926/0.00710468438791981/0.0030634193510993/0.00244565239883685/0.250676476637426/0.0791866191618634/0.00921754827999637/0.0672461609985474/0.0244525760620779/0.00257626544201706/0.0498091120751466/0.112190995067173/0.00178095872825432/0.0105371683068493/0.285659659865125}]):0.25[&model=LG+F{0.227339458488209/0.00569368311011882/0.00680086705109653/0.00312133178094478/0.0343790103034383/0.00631482983412377/0.00698682709489414/0.0218045208330814/0.00240508226852976/0.101729152331171/0.0778730181531909/0.00374065163861362/0.0272897363473089/0.00992330779687241/0.0183371021280031/0.0489828449538132/0.11032989522677/0.00175141498454357/0.00427617786162319/0.280920944899041}]);
```
