## Supplementary material for "Modeling site-and-branch-heterogeneity with GFmix": C20pi3.nwk

```
((((A1:0.5[&model=LG+F{0.0250108676213068/0.0017670656149299/0.00119177375736831/0.000573346395449662/0.00502993154976644/0.00128688154648113/0.001517645101974/0.00135145724918054/0.00118433852272674/0.367058842404633/0.130541945468428/0.00126884895709023/0.0196018051575492/0.0119833295123481/0.00239379447074231/0.00273900725105017/0.0179444028763348/0.00120988033656296/0.0033663053649914/0.402978217577442}],A2:0.5[&model=LG+F{0.0250108676213068/0.0017670656149299/0.00119177375736831/0.000573346395449662/0.00502993154976644/0.00128688154648113/0.001517645101974/0.00135145724918054/0.00118433852272674/0.367058842404633/0.130541945468428/0.00126884895709023/0.0196018051575492/0.0119833295123481/0.00239379447074231/0.00273900725105017/0.0179444028763348/0.00120988033656296/0.0033663053649914/0.402978217577442}]):0.001[&model=LG+F{0.0250108676213068/0.0017670656149299/0.00119177375736831/0.000573346395449662/0.00502993154976644/0.00128688154648113/0.001517645101974/0.00135145724918054/0.00118433852272674/0.367058842404633/0.130541945468428/0.00126884895709023/0.0196018051575492/0.0119833295123481/0.00239379447074231/0.00273900725105017/0.0179444028763348/0.00120988033656296/0.0033663053649914/0.402978217577442}],(A3:0.5[&model=LG+F{0.0250108676213068/0.0017670656149299/0.00119177375736831/0.000573346395449662/0.00502993154976644/0.00128688154648113/0.001517645101974/0.00135145724918054/0.00118433852272674/0.367058842404633/0.130541945468428/0.00126884895709023/0.0196018051575492/0.0119833295123481/0.00239379447074231/0.00273900725105017/0.0179444028763348/0.00120988033656296/0.0033663053649914/0.402978217577442}],A4:0.5[&model=LG+F{0.0250108676213068/0.0017670656149299/0.00119177375736831/0.000573346395449662/0.00502993154976644/0.00128688154648113/0.001517645101974/0.00135145724918054/0.00118433852272674/0.367058842404633/0.130541945468428/0.00126884895709023/0.0196018051575492/0.0119833295123481/0.00239379447074231/0.00273900725105017/0.0179444028763348/0.00120988033656296/0.0033663053649914/0.402978217577442}]):0.001[&model=LG+F{0.0250108676213068/0.0017670656149299/0.00119177375736831/0.000573346395449662/0.00502993154976644/0.00128688154648113/0.001517645101974/0.00135145724918054/0.00118433852272674/0.367058842404633/0.130541945468428/0.00126884895709023/0.0196018051575492/0.0119833295123481/0.00239379447074231/0.00273900725105017/0.0179444028763348/0.00120988033656296/0.0033663053649914/0.402978217577442}]):0.5[&model=LG+F{0.0250108676213068/0.0017670656149299/0.00119177375736831/0.000573346395449662/0.00502993154976644/0.00128688154648113/0.001517645101974/0.00135145724918054/0.00118433852272674/0.367058842404633/0.130541945468428/0.00126884895709023/0.0196018051575492/0.0119833295123481/0.00239379447074231/0.00273900725105017/0.0179444028763348/0.00120988033656296/0.0033663053649914/0.402978217577442}],((B1:0.5[&model=LG+F{0.0022303298092758/0.000157577065122162/0.00186398495007274/0.000370051618428436/0.00324643936954644/0.000830584447343648/0.000979524822415621/0.000120515426911517/0.000764400701880148/0.574095673615268/0.0842549261262945/0.00198453384739261/0.030658058697829/0.0187424380883362/0.000213465252234109/0.00176782146741049/0.0115817512394261/0.000780886005743054/0.0052650450632082/0.260091879515498}],B2:0.5[&model=LG+F{0.0022303298092758/0.000157577065122162/0.00186398495007274/0.000370051618428436/0.00324643936954644/0.000830584447343648/0.000979524822415621/0.000120515426911517/0.000764400701880148/0.574095673615268/0.0842549261262945/0.00198453384739261/0.030658058697829/0.0187424380883362/0.000213465252234109/0.00176782146741049/0.0115817512394261/0.000780886005743054/0.0052650450632082/0.260091879515498}]):0.001[&model=LG+F{0.0022303298092758/0.000157577065122162/0.00186398495007274/0.000370051618428436/0.00324643936954644/0.000830584447343648/0.000979524822415621/0.000120515426911517/0.000764400701880148/0.574095673615268/0.0842549261262945/0.00198453384739261/0.030658058697829/0.0187424380883362/0.000213465252234109/0.00176782146741049/0.0115817512394261/0.000780886005743054/0.0052650450632082/0.260091879515498}],(B3:0.5[&model=LG+F{0.0022303298092758/0.000157577065122162/0.00186398495007274/0.000370051618428436/0.00324643936954644/0.000830584447343648/0.000979524822415621/0.000120515426911517/0.000764400701880148/0.574095673615268/0.0842549261262945/0.00198453384739261/0.030658058697829/0.0187424380883362/0.000213465252234109/0.00176782146741049/0.0115817512394261/0.000780886005743054/0.0052650450632082/0.260091879515498}],B4:0.5[&model=LG+F{0.0022303298092758/0.000157577065122162/0.00186398495007274/0.000370051618428436/0.00324643936954644/0.000830584447343648/0.000979524822415621/0.000120515426911517/0.000764400701880148/0.574095673615268/0.0842549261262945/0.00198453384739261/0.030658058697829/0.0187424380883362/0.000213465252234109/0.00176782146741049/0.0115817512394261/0.000780886005743054/0.0052650450632082/0.260091879515498}]):0.001[&model=LG+F{0.0022303298092758/0.000157577065122162/0.00186398495007274/0.000370051618428436/0.00324643936954644/0.000830584447343648/0.000979524822415621/0.000120515426911517/0.000764400701880148/0.574095673615268/0.0842549261262945/0.00198453384739261/0.030658058697829/0.0187424380883362/0.000213465252234109/0.00176782146741049/0.0115817512394261/0.000780886005743054/0.0052650450632082/0.260091879515498}]):0.5[&model=LG+F{0.0022303298092758/0.000157577065122162/0.00186398495007274/0.000370051618428436/0.00324643936954644/0.000830584447343648/0.000979524822415621/0.000120515426911517/0.000764400701880148/0.574095673615268/0.0842549261262945/0.00198453384739261/0.030658058697829/0.0187424380883362/0.000213465252234109/0.00176782146741049/0.0115817512394261/0.000780886005743054/0.0052650450632082/0.260091879515498}]):0.25[&model=LG+F{0.0250108676213068/0.0017670656149299/0.00119177375736831/0.000573346395449662/0.00502993154976644/0.00128688154648113/0.001517645101974/0.00135145724918054/0.00118433852272674/0.367058842404633/0.130541945468428/0.00126884895709023/0.0196018051575492/0.0119833295123481/0.00239379447074231/0.00273900725105017/0.0179444028763348/0.00120988033656296/0.0033663053649914/0.402978217577442}],(((C1:0.5[&model=LG+F{0.0250108676213068/0.0017670656149299/0.00119177375736831/0.000573346395449662/0.00502993154976644/0.00128688154648113/0.001517645101974/0.00135145724918054/0.00118433852272674/0.367058842404633/0.130541945468428/0.00126884895709023/0.0196018051575492/0.0119833295123481/0.00239379447074231/0.00273900725105017/0.0179444028763348/0.00120988033656296/0.0033663053649914/0.402978217577442}],C2:0.5[&model=LG+F{0.0250108676213068/0.0017670656149299/0.00119177375736831/0.000573346395449662/0.00502993154976644/0.00128688154648113/0.001517645101974/0.00135145724918054/0.00118433852272674/0.367058842404633/0.130541945468428/0.00126884895709023/0.0196018051575492/0.0119833295123481/0.00239379447074231/0.00273900725105017/0.0179444028763348/0.00120988033656296/0.0033663053649914/0.402978217577442}]):0.001[&model=LG+F{0.0250108676213068/0.0017670656149299/0.00119177375736831/0.000573346395449662/0.00502993154976644/0.00128688154648113/0.001517645101974/0.00135145724918054/0.00118433852272674/0.367058842404633/0.130541945468428/0.00126884895709023/0.0196018051575492/0.0119833295123481/0.00239379447074231/0.00273900725105017/0.0179444028763348/0.00120988033656296/0.0033663053649914/0.402978217577442}],(C3:0.5[&model=LG+F{0.0250108676213068/0.0017670656149299/0.00119177375736831/0.000573346395449662/0.00502993154976644/0.00128688154648113/0.001517645101974/0.00135145724918054/0.00118433852272674/0.367058842404633/0.130541945468428/0.00126884895709023/0.0196018051575492/0.0119833295123481/0.00239379447074231/0.00273900725105017/0.0179444028763348/0.00120988033656296/0.0033663053649914/0.402978217577442}],C4:0.5[&model=LG+F{0.0250108676213068/0.0017670656149299/0.00119177375736831/0.000573346395449662/0.00502993154976644/0.00128688154648113/0.001517645101974/0.00135145724918054/0.00118433852272674/0.367058842404633/0.130541945468428/0.00126884895709023/0.0196018051575492/0.0119833295123481/0.00239379447074231/0.00273900725105017/0.0179444028763348/0.00120988033656296/0.0033663053649914/0.402978217577442}]):0.001[&model=LG+F{0.0250108676213068/0.0017670656149299/0.00119177375736831/0.000573346395449662/0.00502993154976644/0.00128688154648113/0.001517645101974/0.00135145724918054/0.00118433852272674/0.367058842404633/0.130541945468428/0.00126884895709023/0.0196018051575492/0.0119833295123481/0.00239379447074231/0.00273900725105017/0.0179444028763348/0.00120988033656296/0.0033663053649914/0.402978217577442}]):0.5[&model=LG+F{0.0250108676213068/0.0017670656149299/0.00119177375736831/0.000573346395449662/0.00502993154976644/0.00128688154648113/0.001517645101974/0.00135145724918054/0.00118433852272674/0.367058842404633/0.130541945468428/0.00126884895709023/0.0196018051575492/0.0119833295123481/0.00239379447074231/0.00273900725105017/0.0179444028763348/0.00120988033656296/0.0033663053649914/0.402978217577442}],((D1:0.5[&model=LG+F{0.0022303298092758/0.000157577065122162/0.00186398495007274/0.000370051618428436/0.00324643936954644/0.000830584447343648/0.000979524822415621/0.000120515426911517/0.000764400701880148/0.574095673615268/0.0842549261262945/0.00198453384739261/0.030658058697829/0.0187424380883362/0.000213465252234109/0.00176782146741049/0.0115817512394261/0.000780886005743054/0.0052650450632082/0.260091879515498}],D2:0.5[&model=LG+F{0.0022303298092758/0.000157577065122162/0.00186398495007274/0.000370051618428436/0.00324643936954644/0.000830584447343648/0.000979524822415621/0.000120515426911517/0.000764400701880148/0.574095673615268/0.0842549261262945/0.00198453384739261/0.030658058697829/0.0187424380883362/0.000213465252234109/0.00176782146741049/0.0115817512394261/0.000780886005743054/0.0052650450632082/0.260091879515498}]):0.001[&model=LG+F{0.0022303298092758/0.000157577065122162/0.00186398495007274/0.000370051618428436/0.00324643936954644/0.000830584447343648/0.000979524822415621/0.000120515426911517/0.000764400701880148/0.574095673615268/0.0842549261262945/0.00198453384739261/0.030658058697829/0.0187424380883362/0.000213465252234109/0.00176782146741049/0.0115817512394261/0.000780886005743054/0.0052650450632082/0.260091879515498}],(D3:0.5[&model=LG+F{0.0022303298092758/0.000157577065122162/0.00186398495007274/0.000370051618428436/0.00324643936954644/0.000830584447343648/0.000979524822415621/0.000120515426911517/0.000764400701880148/0.574095673615268/0.0842549261262945/0.00198453384739261/0.030658058697829/0.0187424380883362/0.000213465252234109/0.00176782146741049/0.0115817512394261/0.000780886005743054/0.0052650450632082/0.260091879515498}],D4:0.5[&model=LG+F{0.0022303298092758/0.000157577065122162/0.00186398495007274/0.000370051618428436/0.00324643936954644/0.000830584447343648/0.000979524822415621/0.000120515426911517/0.000764400701880148/0.574095673615268/0.0842549261262945/0.00198453384739261/0.030658058697829/0.0187424380883362/0.000213465252234109/0.00176782146741049/0.0115817512394261/0.000780886005743054/0.0052650450632082/0.260091879515498}]):0.001[&model=LG+F{0.0022303298092758/0.000157577065122162/0.00186398495007274/0.000370051618428436/0.00324643936954644/0.000830584447343648/0.000979524822415621/0.000120515426911517/0.000764400701880148/0.574095673615268/0.0842549261262945/0.00198453384739261/0.030658058697829/0.0187424380883362/0.000213465252234109/0.00176782146741049/0.0115817512394261/0.000780886005743054/0.0052650450632082/0.260091879515498}]):0.5[&model=LG+F{0.0022303298092758/0.000157577065122162/0.00186398495007274/0.000370051618428436/0.00324643936954644/0.000830584447343648/0.000979524822415621/0.000120515426911517/0.000764400701880148/0.574095673615268/0.0842549261262945/0.00198453384739261/0.030658058697829/0.0187424380883362/0.000213465252234109/0.00176782146741049/0.0115817512394261/0.000780886005743054/0.0052650450632082/0.260091879515498}]):0.25[&model=LG+F{0.0250108676213068/0.0017670656149299/0.00119177375736831/0.000573346395449662/0.00502993154976644/0.00128688154648113/0.001517645101974/0.00135145724918054/0.00118433852272674/0.367058842404633/0.130541945468428/0.00126884895709023/0.0196018051575492/0.0119833295123481/0.00239379447074231/0.00273900725105017/0.0179444028763348/0.00120988033656296/0.0033663053649914/0.402978217577442}]);
```
