## Supplementary material for "Modeling site-and-branch-heterogeneity with GFmix": C20pi4.nwk

```
((((A1:0.5[&model=LG+F{0.0422748203992159/0.323613736696394/0.0323909816424627/0.0108402189618911/0.00634493803469855/0.088485593332023/0.0354872618574947/0.0214352039300006/0.0326302780788038/0.00901601627980047/0.0235181525598414/0.256853461271416/0.008556572812168/0.00322214083458679/0.0118149522329087/0.0352841606225256/0.0352458377663905/0.00276530600037089/0.00589980335395957/0.0143212612402288}],A2:0.5[&model=LG+F{0.0422748203992159/0.323613736696394/0.0323909816424627/0.0108402189618911/0.00634493803469855/0.088485593332023/0.0354872618574947/0.0214352039300006/0.0326302780788038/0.00901601627980047/0.0235181525598414/0.256853461271416/0.008556572812168/0.00322214083458679/0.0118149522329087/0.0352841606225256/0.0352458377663905/0.00276530600037089/0.00589980335395957/0.0143212612402288}]):0.001[&model=LG+F{0.0422748203992159/0.323613736696394/0.0323909816424627/0.0108402189618911/0.00634493803469855/0.088485593332023/0.0354872618574947/0.0214352039300006/0.0326302780788038/0.00901601627980047/0.0235181525598414/0.256853461271416/0.008556572812168/0.00322214083458679/0.0118149522329087/0.0352841606225256/0.0352458377663905/0.00276530600037089/0.00589980335395957/0.0143212612402288}],(A3:0.5[&model=LG+F{0.0422748203992159/0.323613736696394/0.0323909816424627/0.0108402189618911/0.00634493803469855/0.088485593332023/0.0354872618574947/0.0214352039300006/0.0326302780788038/0.00901601627980047/0.0235181525598414/0.256853461271416/0.008556572812168/0.00322214083458679/0.0118149522329087/0.0352841606225256/0.0352458377663905/0.00276530600037089/0.00589980335395957/0.0143212612402288}],A4:0.5[&model=LG+F{0.0422748203992159/0.323613736696394/0.0323909816424627/0.0108402189618911/0.00634493803469855/0.088485593332023/0.0354872618574947/0.0214352039300006/0.0326302780788038/0.00901601627980047/0.0235181525598414/0.256853461271416/0.008556572812168/0.00322214083458679/0.0118149522329087/0.0352841606225256/0.0352458377663905/0.00276530600037089/0.00589980335395957/0.0143212612402288}]):0.001[&model=LG+F{0.0422748203992159/0.323613736696394/0.0323909816424627/0.0108402189618911/0.00634493803469855/0.088485593332023/0.0354872618574947/0.0214352039300006/0.0326302780788038/0.00901601627980047/0.0235181525598414/0.256853461271416/0.008556572812168/0.00322214083458679/0.0118149522329087/0.0352841606225256/0.0352458377663905/0.00276530600037089/0.00589980335395957/0.0143212612402288}]):0.5[&model=LG+F{0.0422748203992159/0.323613736696394/0.0323909816424627/0.0108402189618911/0.00634493803469855/0.088485593332023/0.0354872618574947/0.0214352039300006/0.0326302780788038/0.00901601627980047/0.0235181525598414/0.256853461271416/0.008556572812168/0.00322214083458679/0.0118149522329087/0.0352841606225256/0.0352458377663905/0.00276530600037089/0.00589980335395957/0.0143212612402288}],((B1:0.5[&model=LG+F{0.00528261041044507/0.0404383810100613/0.0709903265104534/0.00980414569225873/0.00573850926067332/0.0800284248632716/0.0320955034850624/0.00267851714948349/0.0295115810287747/0.0197601278834825/0.0212703631651762/0.562937896796991/0.0187531796489293/0.00706186778884511/0.00147638213657869/0.0319118140130217/0.0318771539322417/0.00250100694521247/0.0129304190613352/0.0129524811435734}],B2:0.5[&model=LG+F{0.00528261041044507/0.0404383810100613/0.0709903265104534/0.00980414569225873/0.00573850926067332/0.0800284248632716/0.0320955034850624/0.00267851714948349/0.0295115810287747/0.0197601278834825/0.0212703631651762/0.562937896796991/0.0187531796489293/0.00706186778884511/0.00147638213657869/0.0319118140130217/0.0318771539322417/0.00250100694521247/0.0129304190613352/0.0129524811435734}]):0.001[&model=LG+F{0.00528261041044507/0.0404383810100613/0.0709903265104534/0.00980414569225873/0.00573850926067332/0.0800284248632716/0.0320955034850624/0.00267851714948349/0.0295115810287747/0.0197601278834825/0.0212703631651762/0.562937896796991/0.0187531796489293/0.00706186778884511/0.00147638213657869/0.0319118140130217/0.0318771539322417/0.00250100694521247/0.0129304190613352/0.0129524811435734}],(B3:0.5[&model=LG+F{0.00528261041044507/0.0404383810100613/0.0709903265104534/0.00980414569225873/0.00573850926067332/0.0800284248632716/0.0320955034850624/0.00267851714948349/0.0295115810287747/0.0197601278834825/0.0212703631651762/0.562937896796991/0.0187531796489293/0.00706186778884511/0.00147638213657869/0.0319118140130217/0.0318771539322417/0.00250100694521247/0.0129304190613352/0.0129524811435734}],B4:0.5[&model=LG+F{0.00528261041044507/0.0404383810100613/0.0709903265104534/0.00980414569225873/0.00573850926067332/0.0800284248632716/0.0320955034850624/0.00267851714948349/0.0295115810287747/0.0197601278834825/0.0212703631651762/0.562937896796991/0.0187531796489293/0.00706186778884511/0.00147638213657869/0.0319118140130217/0.0318771539322417/0.00250100694521247/0.0129304190613352/0.0129524811435734}]):0.001[&model=LG+F{0.00528261041044507/0.0404383810100613/0.0709903265104534/0.00980414569225873/0.00573850926067332/0.0800284248632716/0.0320955034850624/0.00267851714948349/0.0295115810287747/0.0197601278834825/0.0212703631651762/0.562937896796991/0.0187531796489293/0.00706186778884511/0.00147638213657869/0.0319118140130217/0.0318771539322417/0.00250100694521247/0.0129304190613352/0.0129524811435734}]):0.5[&model=LG+F{0.00528261041044507/0.0404383810100613/0.0709903265104534/0.00980414569225873/0.00573850926067332/0.0800284248632716/0.0320955034850624/0.00267851714948349/0.0295115810287747/0.0197601278834825/0.0212703631651762/0.562937896796991/0.0187531796489293/0.00706186778884511/0.00147638213657869/0.0319118140130217/0.0318771539322417/0.00250100694521247/0.0129304190613352/0.0129524811435734}]):0.25[&model=LG+F{0.0422748203992159/0.323613736696394/0.0323909816424627/0.0108402189618911/0.00634493803469855/0.088485593332023/0.0354872618574947/0.0214352039300006/0.0326302780788038/0.00901601627980047/0.0235181525598414/0.256853461271416/0.008556572812168/0.00322214083458679/0.0118149522329087/0.0352841606225256/0.0352458377663905/0.00276530600037089/0.00589980335395957/0.0143212612402288}],(((C1:0.5[&model=LG+F{0.0422748203992159/0.323613736696394/0.0323909816424627/0.0108402189618911/0.00634493803469855/0.088485593332023/0.0354872618574947/0.0214352039300006/0.0326302780788038/0.00901601627980047/0.0235181525598414/0.256853461271416/0.008556572812168/0.00322214083458679/0.0118149522329087/0.0352841606225256/0.0352458377663905/0.00276530600037089/0.00589980335395957/0.0143212612402288}],C2:0.5[&model=LG+F{0.0422748203992159/0.323613736696394/0.0323909816424627/0.0108402189618911/0.00634493803469855/0.088485593332023/0.0354872618574947/0.0214352039300006/0.0326302780788038/0.00901601627980047/0.0235181525598414/0.256853461271416/0.008556572812168/0.00322214083458679/0.0118149522329087/0.0352841606225256/0.0352458377663905/0.00276530600037089/0.00589980335395957/0.0143212612402288}]):0.001[&model=LG+F{0.0422748203992159/0.323613736696394/0.0323909816424627/0.0108402189618911/0.00634493803469855/0.088485593332023/0.0354872618574947/0.0214352039300006/0.0326302780788038/0.00901601627980047/0.0235181525598414/0.256853461271416/0.008556572812168/0.00322214083458679/0.0118149522329087/0.0352841606225256/0.0352458377663905/0.00276530600037089/0.00589980335395957/0.0143212612402288}],(C3:0.5[&model=LG+F{0.0422748203992159/0.323613736696394/0.0323909816424627/0.0108402189618911/0.00634493803469855/0.088485593332023/0.0354872618574947/0.0214352039300006/0.0326302780788038/0.00901601627980047/0.0235181525598414/0.256853461271416/0.008556572812168/0.00322214083458679/0.0118149522329087/0.0352841606225256/0.0352458377663905/0.00276530600037089/0.00589980335395957/0.0143212612402288}],C4:0.5[&model=LG+F{0.0422748203992159/0.323613736696394/0.0323909816424627/0.0108402189618911/0.00634493803469855/0.088485593332023/0.0354872618574947/0.0214352039300006/0.0326302780788038/0.00901601627980047/0.0235181525598414/0.256853461271416/0.008556572812168/0.00322214083458679/0.0118149522329087/0.0352841606225256/0.0352458377663905/0.00276530600037089/0.00589980335395957/0.0143212612402288}]):0.001[&model=LG+F{0.0422748203992159/0.323613736696394/0.0323909816424627/0.0108402189618911/0.00634493803469855/0.088485593332023/0.0354872618574947/0.0214352039300006/0.0326302780788038/0.00901601627980047/0.0235181525598414/0.256853461271416/0.008556572812168/0.00322214083458679/0.0118149522329087/0.0352841606225256/0.0352458377663905/0.00276530600037089/0.00589980335395957/0.0143212612402288}]):0.5[&model=LG+F{0.0422748203992159/0.323613736696394/0.0323909816424627/0.0108402189618911/0.00634493803469855/0.088485593332023/0.0354872618574947/0.0214352039300006/0.0326302780788038/0.00901601627980047/0.0235181525598414/0.256853461271416/0.008556572812168/0.00322214083458679/0.0118149522329087/0.0352841606225256/0.0352458377663905/0.00276530600037089/0.00589980335395957/0.0143212612402288}],((D1:0.5[&model=LG+F{0.00528261041044507/0.0404383810100613/0.0709903265104534/0.00980414569225873/0.00573850926067332/0.0800284248632716/0.0320955034850624/0.00267851714948349/0.0295115810287747/0.0197601278834825/0.0212703631651762/0.562937896796991/0.0187531796489293/0.00706186778884511/0.00147638213657869/0.0319118140130217/0.0318771539322417/0.00250100694521247/0.0129304190613352/0.0129524811435734}],D2:0.5[&model=LG+F{0.00528261041044507/0.0404383810100613/0.0709903265104534/0.00980414569225873/0.00573850926067332/0.0800284248632716/0.0320955034850624/0.00267851714948349/0.0295115810287747/0.0197601278834825/0.0212703631651762/0.562937896796991/0.0187531796489293/0.00706186778884511/0.00147638213657869/0.0319118140130217/0.0318771539322417/0.00250100694521247/0.0129304190613352/0.0129524811435734}]):0.001[&model=LG+F{0.00528261041044507/0.0404383810100613/0.0709903265104534/0.00980414569225873/0.00573850926067332/0.0800284248632716/0.0320955034850624/0.00267851714948349/0.0295115810287747/0.0197601278834825/0.0212703631651762/0.562937896796991/0.0187531796489293/0.00706186778884511/0.00147638213657869/0.0319118140130217/0.0318771539322417/0.00250100694521247/0.0129304190613352/0.0129524811435734}],(D3:0.5[&model=LG+F{0.00528261041044507/0.0404383810100613/0.0709903265104534/0.00980414569225873/0.00573850926067332/0.0800284248632716/0.0320955034850624/0.00267851714948349/0.0295115810287747/0.0197601278834825/0.0212703631651762/0.562937896796991/0.0187531796489293/0.00706186778884511/0.00147638213657869/0.0319118140130217/0.0318771539322417/0.00250100694521247/0.0129304190613352/0.0129524811435734}],D4:0.5[&model=LG+F{0.00528261041044507/0.0404383810100613/0.0709903265104534/0.00980414569225873/0.00573850926067332/0.0800284248632716/0.0320955034850624/0.00267851714948349/0.0295115810287747/0.0197601278834825/0.0212703631651762/0.562937896796991/0.0187531796489293/0.00706186778884511/0.00147638213657869/0.0319118140130217/0.0318771539322417/0.00250100694521247/0.0129304190613352/0.0129524811435734}]):0.001[&model=LG+F{0.00528261041044507/0.0404383810100613/0.0709903265104534/0.00980414569225873/0.00573850926067332/0.0800284248632716/0.0320955034850624/0.00267851714948349/0.0295115810287747/0.0197601278834825/0.0212703631651762/0.562937896796991/0.0187531796489293/0.00706186778884511/0.00147638213657869/0.0319118140130217/0.0318771539322417/0.00250100694521247/0.0129304190613352/0.0129524811435734}]):0.5[&model=LG+F{0.00528261041044507/0.0404383810100613/0.0709903265104534/0.00980414569225873/0.00573850926067332/0.0800284248632716/0.0320955034850624/0.00267851714948349/0.0295115810287747/0.0197601278834825/0.0212703631651762/0.562937896796991/0.0187531796489293/0.00706186778884511/0.00147638213657869/0.0319118140130217/0.0318771539322417/0.00250100694521247/0.0129304190613352/0.0129524811435734}]):0.25[&model=LG+F{0.0422748203992159/0.323613736696394/0.0323909816424627/0.0108402189618911/0.00634493803469855/0.088485593332023/0.0354872618574947/0.0214352039300006/0.0326302780788038/0.00901601627980047/0.0235181525598414/0.256853461271416/0.008556572812168/0.00322214083458679/0.0118149522329087/0.0352841606225256/0.0352458377663905/0.00276530600037089/0.00589980335395957/0.0143212612402288}]);
```
