## Supplementary material for "Modeling site-and-branch-heterogeneity with GFmix": C20pi5.nwk

```
((((A1:0.5[&model=LG+F{0.0104404410516824/0.00661367307324253/0.00707366310122942/0.002668131306489/0.00925144096074691/0.00466134946192034/0.00272997537354102/0.00299610192529593/0.0472017541646823/0.00953023461426098/0.0414589507078275/0.00260812792381723/0.00787332579277368/0.333607465625814/0.00264333912647458/0.00876221255082747/0.00602773724781279/0.0539163462650131/0.426706543012617/0.0132284851669939}],A2:0.5[&model=LG+F{0.0104404410516824/0.00661367307324253/0.00707366310122942/0.002668131306489/0.00925144096074691/0.00466134946192034/0.00272997537354102/0.00299610192529593/0.0472017541646823/0.00953023461426098/0.0414589507078275/0.00260812792381723/0.00787332579277368/0.333607465625814/0.00264333912647458/0.00876221255082747/0.00602773724781279/0.0539163462650131/0.426706543012617/0.0132284851669939}]):0.001[&model=LG+F{0.0104404410516824/0.00661367307324253/0.00707366310122942/0.002668131306489/0.00925144096074691/0.00466134946192034/0.00272997537354102/0.00299610192529593/0.0472017541646823/0.00953023461426098/0.0414589507078275/0.00260812792381723/0.00787332579277368/0.333607465625814/0.00264333912647458/0.00876221255082747/0.00602773724781279/0.0539163462650131/0.426706543012617/0.0132284851669939}],(A3:0.5[&model=LG+F{0.0104404410516824/0.00661367307324253/0.00707366310122942/0.002668131306489/0.00925144096074691/0.00466134946192034/0.00272997537354102/0.00299610192529593/0.0472017541646823/0.00953023461426098/0.0414589507078275/0.00260812792381723/0.00787332579277368/0.333607465625814/0.00264333912647458/0.00876221255082747/0.00602773724781279/0.0539163462650131/0.426706543012617/0.0132284851669939}],A4:0.5[&model=LG+F{0.0104404410516824/0.00661367307324253/0.00707366310122942/0.002668131306489/0.00925144096074691/0.00466134946192034/0.00272997537354102/0.00299610192529593/0.0472017541646823/0.00953023461426098/0.0414589507078275/0.00260812792381723/0.00787332579277368/0.333607465625814/0.00264333912647458/0.00876221255082747/0.00602773724781279/0.0539163462650131/0.426706543012617/0.0132284851669939}]):0.001[&model=LG+F{0.0104404410516824/0.00661367307324253/0.00707366310122942/0.002668131306489/0.00925144096074691/0.00466134946192034/0.00272997537354102/0.00299610192529593/0.0472017541646823/0.00953023461426098/0.0414589507078275/0.00260812792381723/0.00787332579277368/0.333607465625814/0.00264333912647458/0.00876221255082747/0.00602773724781279/0.0539163462650131/0.426706543012617/0.0132284851669939}]):0.5[&model=LG+F{0.0104404410516824/0.00661367307324253/0.00707366310122942/0.002668131306489/0.00925144096074691/0.00466134946192034/0.00272997537354102/0.00299610192529593/0.0472017541646823/0.00953023461426098/0.0414589507078275/0.00260812792381723/0.00787332579277368/0.333607465625814/0.00264333912647458/0.00876221255082747/0.00602773724781279/0.0539163462650131/0.426706543012617/0.0132284851669939}],((B1:0.5[&model=LG+F{0.000686532282628066/0.000434895427219264/0.00815820740072244/0.00126985521504529/0.00440307811018014/0.0022184961096076/0.00129928892802434/0.000197014731808508/0.0224649339931406/0.0109914240257176/0.0197317368296684/0.00300800988478211/0.00908047553745405/0.384756646741027/0.000173818101675525/0.00417023752764448/0.00286880692882023/0.0256606387078112/0.492129809877032/0.00629588987453592}],B2:0.5[&model=LG+F{0.000686532282628066/0.000434895427219264/0.00815820740072244/0.00126985521504529/0.00440307811018014/0.0022184961096076/0.00129928892802434/0.000197014731808508/0.0224649339931406/0.0109914240257176/0.0197317368296684/0.00300800988478211/0.00908047553745405/0.384756646741027/0.000173818101675525/0.00417023752764448/0.00286880692882023/0.0256606387078112/0.492129809877032/0.00629588987453592}]):0.001[&model=LG+F{0.000686532282628066/0.000434895427219264/0.00815820740072244/0.00126985521504529/0.00440307811018014/0.0022184961096076/0.00129928892802434/0.000197014731808508/0.0224649339931406/0.0109914240257176/0.0197317368296684/0.00300800988478211/0.00908047553745405/0.384756646741027/0.000173818101675525/0.00417023752764448/0.00286880692882023/0.0256606387078112/0.492129809877032/0.00629588987453592}],(B3:0.5[&model=LG+F{0.000686532282628066/0.000434895427219264/0.00815820740072244/0.00126985521504529/0.00440307811018014/0.0022184961096076/0.00129928892802434/0.000197014731808508/0.0224649339931406/0.0109914240257176/0.0197317368296684/0.00300800988478211/0.00908047553745405/0.384756646741027/0.000173818101675525/0.00417023752764448/0.00286880692882023/0.0256606387078112/0.492129809877032/0.00629588987453592}],B4:0.5[&model=LG+F{0.000686532282628066/0.000434895427219264/0.00815820740072244/0.00126985521504529/0.00440307811018014/0.0022184961096076/0.00129928892802434/0.000197014731808508/0.0224649339931406/0.0109914240257176/0.0197317368296684/0.00300800988478211/0.00908047553745405/0.384756646741027/0.000173818101675525/0.00417023752764448/0.00286880692882023/0.0256606387078112/0.492129809877032/0.00629588987453592}]):0.001[&model=LG+F{0.000686532282628066/0.000434895427219264/0.00815820740072244/0.00126985521504529/0.00440307811018014/0.0022184961096076/0.00129928892802434/0.000197014731808508/0.0224649339931406/0.0109914240257176/0.0197317368296684/0.00300800988478211/0.00908047553745405/0.384756646741027/0.000173818101675525/0.00417023752764448/0.00286880692882023/0.0256606387078112/0.492129809877032/0.00629588987453592}]):0.5[&model=LG+F{0.000686532282628066/0.000434895427219264/0.00815820740072244/0.00126985521504529/0.00440307811018014/0.0022184961096076/0.00129928892802434/0.000197014731808508/0.0224649339931406/0.0109914240257176/0.0197317368296684/0.00300800988478211/0.00908047553745405/0.384756646741027/0.000173818101675525/0.00417023752764448/0.00286880692882023/0.0256606387078112/0.492129809877032/0.00629588987453592}]):0.25[&model=LG+F{0.0104404410516824/0.00661367307324253/0.00707366310122942/0.002668131306489/0.00925144096074691/0.00466134946192034/0.00272997537354102/0.00299610192529593/0.0472017541646823/0.00953023461426098/0.0414589507078275/0.00260812792381723/0.00787332579277368/0.333607465625814/0.00264333912647458/0.00876221255082747/0.00602773724781279/0.0539163462650131/0.426706543012617/0.0132284851669939}],(((C1:0.5[&model=LG+F{0.0104404410516824/0.00661367307324253/0.00707366310122942/0.002668131306489/0.00925144096074691/0.00466134946192034/0.00272997537354102/0.00299610192529593/0.0472017541646823/0.00953023461426098/0.0414589507078275/0.00260812792381723/0.00787332579277368/0.333607465625814/0.00264333912647458/0.00876221255082747/0.00602773724781279/0.0539163462650131/0.426706543012617/0.0132284851669939}],C2:0.5[&model=LG+F{0.0104404410516824/0.00661367307324253/0.00707366310122942/0.002668131306489/0.00925144096074691/0.00466134946192034/0.00272997537354102/0.00299610192529593/0.0472017541646823/0.00953023461426098/0.0414589507078275/0.00260812792381723/0.00787332579277368/0.333607465625814/0.00264333912647458/0.00876221255082747/0.00602773724781279/0.0539163462650131/0.426706543012617/0.0132284851669939}]):0.001[&model=LG+F{0.0104404410516824/0.00661367307324253/0.00707366310122942/0.002668131306489/0.00925144096074691/0.00466134946192034/0.00272997537354102/0.00299610192529593/0.0472017541646823/0.00953023461426098/0.0414589507078275/0.00260812792381723/0.00787332579277368/0.333607465625814/0.00264333912647458/0.00876221255082747/0.00602773724781279/0.0539163462650131/0.426706543012617/0.0132284851669939}],(C3:0.5[&model=LG+F{0.0104404410516824/0.00661367307324253/0.00707366310122942/0.002668131306489/0.00925144096074691/0.00466134946192034/0.00272997537354102/0.00299610192529593/0.0472017541646823/0.00953023461426098/0.0414589507078275/0.00260812792381723/0.00787332579277368/0.333607465625814/0.00264333912647458/0.00876221255082747/0.00602773724781279/0.0539163462650131/0.426706543012617/0.0132284851669939}],C4:0.5[&model=LG+F{0.0104404410516824/0.00661367307324253/0.00707366310122942/0.002668131306489/0.00925144096074691/0.00466134946192034/0.00272997537354102/0.00299610192529593/0.0472017541646823/0.00953023461426098/0.0414589507078275/0.00260812792381723/0.00787332579277368/0.333607465625814/0.00264333912647458/0.00876221255082747/0.00602773724781279/0.0539163462650131/0.426706543012617/0.0132284851669939}]):0.001[&model=LG+F{0.0104404410516824/0.00661367307324253/0.00707366310122942/0.002668131306489/0.00925144096074691/0.00466134946192034/0.00272997537354102/0.00299610192529593/0.0472017541646823/0.00953023461426098/0.0414589507078275/0.00260812792381723/0.00787332579277368/0.333607465625814/0.00264333912647458/0.00876221255082747/0.00602773724781279/0.0539163462650131/0.426706543012617/0.0132284851669939}]):0.5[&model=LG+F{0.0104404410516824/0.00661367307324253/0.00707366310122942/0.002668131306489/0.00925144096074691/0.00466134946192034/0.00272997537354102/0.00299610192529593/0.0472017541646823/0.00953023461426098/0.0414589507078275/0.00260812792381723/0.00787332579277368/0.333607465625814/0.00264333912647458/0.00876221255082747/0.00602773724781279/0.0539163462650131/0.426706543012617/0.0132284851669939}],((D1:0.5[&model=LG+F{0.000686532282628066/0.000434895427219264/0.00815820740072244/0.00126985521504529/0.00440307811018014/0.0022184961096076/0.00129928892802434/0.000197014731808508/0.0224649339931406/0.0109914240257176/0.0197317368296684/0.00300800988478211/0.00908047553745405/0.384756646741027/0.000173818101675525/0.00417023752764448/0.00286880692882023/0.0256606387078112/0.492129809877032/0.00629588987453592}],D2:0.5[&model=LG+F{0.000686532282628066/0.000434895427219264/0.00815820740072244/0.00126985521504529/0.00440307811018014/0.0022184961096076/0.00129928892802434/0.000197014731808508/0.0224649339931406/0.0109914240257176/0.0197317368296684/0.00300800988478211/0.00908047553745405/0.384756646741027/0.000173818101675525/0.00417023752764448/0.00286880692882023/0.0256606387078112/0.492129809877032/0.00629588987453592}]):0.001[&model=LG+F{0.000686532282628066/0.000434895427219264/0.00815820740072244/0.00126985521504529/0.00440307811018014/0.0022184961096076/0.00129928892802434/0.000197014731808508/0.0224649339931406/0.0109914240257176/0.0197317368296684/0.00300800988478211/0.00908047553745405/0.384756646741027/0.000173818101675525/0.00417023752764448/0.00286880692882023/0.0256606387078112/0.492129809877032/0.00629588987453592}],(D3:0.5[&model=LG+F{0.000686532282628066/0.000434895427219264/0.00815820740072244/0.00126985521504529/0.00440307811018014/0.0022184961096076/0.00129928892802434/0.000197014731808508/0.0224649339931406/0.0109914240257176/0.0197317368296684/0.00300800988478211/0.00908047553745405/0.384756646741027/0.000173818101675525/0.00417023752764448/0.00286880692882023/0.0256606387078112/0.492129809877032/0.00629588987453592}],D4:0.5[&model=LG+F{0.000686532282628066/0.000434895427219264/0.00815820740072244/0.00126985521504529/0.00440307811018014/0.0022184961096076/0.00129928892802434/0.000197014731808508/0.0224649339931406/0.0109914240257176/0.0197317368296684/0.00300800988478211/0.00908047553745405/0.384756646741027/0.000173818101675525/0.00417023752764448/0.00286880692882023/0.0256606387078112/0.492129809877032/0.00629588987453592}]):0.001[&model=LG+F{0.000686532282628066/0.000434895427219264/0.00815820740072244/0.00126985521504529/0.00440307811018014/0.0022184961096076/0.00129928892802434/0.000197014731808508/0.0224649339931406/0.0109914240257176/0.0197317368296684/0.00300800988478211/0.00908047553745405/0.384756646741027/0.000173818101675525/0.00417023752764448/0.00286880692882023/0.0256606387078112/0.492129809877032/0.00629588987453592}]):0.5[&model=LG+F{0.000686532282628066/0.000434895427219264/0.00815820740072244/0.00126985521504529/0.00440307811018014/0.0022184961096076/0.00129928892802434/0.000197014731808508/0.0224649339931406/0.0109914240257176/0.0197317368296684/0.00300800988478211/0.00908047553745405/0.384756646741027/0.000173818101675525/0.00417023752764448/0.00286880692882023/0.0256606387078112/0.492129809877032/0.00629588987453592}]):0.25[&model=LG+F{0.0104404410516824/0.00661367307324253/0.00707366310122942/0.002668131306489/0.00925144096074691/0.00466134946192034/0.00272997537354102/0.00299610192529593/0.0472017541646823/0.00953023461426098/0.0414589507078275/0.00260812792381723/0.00787332579277368/0.333607465625814/0.00264333912647458/0.00876221255082747/0.00602773724781279/0.0539163462650131/0.426706543012617/0.0132284851669939}]);
```
