## Supplementary material for "Modeling site-and-branch-heterogeneity with GFmix": C20pi6.nwk

```
((((A1:0.5[&model=LG+F{0.194237189311136/0.0320541579944564/0.0290321503544939/0.126795649564045/0.0017109315371257/0.068908484577486/0.21263211242117/0.0451996859620069/0.0127362754278293/0.0074682996967592/0.0155448079327741/0.0473579069791166/0.00471408937355085/0.00220476035316796/0.0409488504904924/0.0773173222966416/0.0526260507534989/0.00103210134773014/0.00316266274168423/0.0243166121571831}],A2:0.5[&model=LG+F{0.194237189311136/0.0320541579944564/0.0290321503544939/0.126795649564045/0.0017109315371257/0.068908484577486/0.21263211242117/0.0451996859620069/0.0127362754278293/0.0074682996967592/0.0155448079327741/0.0473579069791166/0.00471408937355085/0.00220476035316796/0.0409488504904924/0.0773173222966416/0.0526260507534989/0.00103210134773014/0.00316266274168423/0.0243166121571831}]):0.001[&model=LG+F{0.194237189311136/0.0320541579944564/0.0290321503544939/0.126795649564045/0.0017109315371257/0.068908484577486/0.21263211242117/0.0451996859620069/0.0127362754278293/0.0074682996967592/0.0155448079327741/0.0473579069791166/0.00471408937355085/0.00220476035316796/0.0409488504904924/0.0773173222966416/0.0526260507534989/0.00103210134773014/0.00316266274168423/0.0243166121571831}],(A3:0.5[&model=LG+F{0.194237189311136/0.0320541579944564/0.0290321503544939/0.126795649564045/0.0017109315371257/0.068908484577486/0.21263211242117/0.0451996859620069/0.0127362754278293/0.0074682996967592/0.0155448079327741/0.0473579069791166/0.00471408937355085/0.00220476035316796/0.0409488504904924/0.0773173222966416/0.0526260507534989/0.00103210134773014/0.00316266274168423/0.0243166121571831}],A4:0.5[&model=LG+F{0.194237189311136/0.0320541579944564/0.0290321503544939/0.126795649564045/0.0017109315371257/0.068908484577486/0.21263211242117/0.0451996859620069/0.0127362754278293/0.0074682996967592/0.0155448079327741/0.0473579069791166/0.00471408937355085/0.00220476035316796/0.0409488504904924/0.0773173222966416/0.0526260507534989/0.00103210134773014/0.00316266274168423/0.0243166121571831}]):0.001[&model=LG+F{0.194237189311136/0.0320541579944564/0.0290321503544939/0.126795649564045/0.0017109315371257/0.068908484577486/0.21263211242117/0.0451996859620069/0.0127362754278293/0.0074682996967592/0.0155448079327741/0.0473579069791166/0.00471408937355085/0.00220476035316796/0.0409488504904924/0.0773173222966416/0.0526260507534989/0.00103210134773014/0.00316266274168423/0.0243166121571831}]):0.5[&model=LG+F{0.194237189311136/0.0320541579944564/0.0290321503544939/0.126795649564045/0.0017109315371257/0.068908484577486/0.21263211242117/0.0451996859620069/0.0127362754278293/0.0074682996967592/0.0155448079327741/0.0473579069791166/0.00471408937355085/0.00220476035316796/0.0409488504904924/0.0773173222966416/0.0526260507534989/0.00103210134773014/0.00316266274168423/0.0243166121571831}],((B1:0.5[&model=LG+F{0.0310454039072388/0.00512329428454768/0.081386502557697/0.146681104803014/0.00197925819198675/0.0797154530370677/0.245979363438508/0.0072243760947503/0.0147337148967865/0.0209360582991695/0.0179827116259085/0.132759522474932/0.0132151164200044/0.0061806559945167/0.00654495468927993/0.0894430549776374/0.060879433107393/0.00119396656331863/0.00886596604703013/0.0281302043764556}],B2:0.5[&model=LG+F{0.0310454039072388/0.00512329428454768/0.081386502557697/0.146681104803014/0.00197925819198675/0.0797154530370677/0.245979363438508/0.0072243760947503/0.0147337148967865/0.0209360582991695/0.0179827116259085/0.132759522474932/0.0132151164200044/0.0061806559945167/0.00654495468927993/0.0894430549776374/0.060879433107393/0.00119396656331863/0.00886596604703013/0.0281302043764556}]):0.001[&model=LG+F{0.0310454039072388/0.00512329428454768/0.081386502557697/0.146681104803014/0.00197925819198675/0.0797154530370677/0.245979363438508/0.0072243760947503/0.0147337148967865/0.0209360582991695/0.0179827116259085/0.132759522474932/0.0132151164200044/0.0061806559945167/0.00654495468927993/0.0894430549776374/0.060879433107393/0.00119396656331863/0.00886596604703013/0.0281302043764556}],(B3:0.5[&model=LG+F{0.0310454039072388/0.00512329428454768/0.081386502557697/0.146681104803014/0.00197925819198675/0.0797154530370677/0.245979363438508/0.0072243760947503/0.0147337148967865/0.0209360582991695/0.0179827116259085/0.132759522474932/0.0132151164200044/0.0061806559945167/0.00654495468927993/0.0894430549776374/0.060879433107393/0.00119396656331863/0.00886596604703013/0.0281302043764556}],B4:0.5[&model=LG+F{0.0310454039072388/0.00512329428454768/0.081386502557697/0.146681104803014/0.00197925819198675/0.0797154530370677/0.245979363438508/0.0072243760947503/0.0147337148967865/0.0209360582991695/0.0179827116259085/0.132759522474932/0.0132151164200044/0.0061806559945167/0.00654495468927993/0.0894430549776374/0.060879433107393/0.00119396656331863/0.00886596604703013/0.0281302043764556}]):0.001[&model=LG+F{0.0310454039072388/0.00512329428454768/0.081386502557697/0.146681104803014/0.00197925819198675/0.0797154530370677/0.245979363438508/0.0072243760947503/0.0147337148967865/0.0209360582991695/0.0179827116259085/0.132759522474932/0.0132151164200044/0.0061806559945167/0.00654495468927993/0.0894430549776374/0.060879433107393/0.00119396656331863/0.00886596604703013/0.0281302043764556}]):0.5[&model=LG+F{0.0310454039072388/0.00512329428454768/0.081386502557697/0.146681104803014/0.00197925819198675/0.0797154530370677/0.245979363438508/0.0072243760947503/0.0147337148967865/0.0209360582991695/0.0179827116259085/0.132759522474932/0.0132151164200044/0.0061806559945167/0.00654495468927993/0.0894430549776374/0.060879433107393/0.00119396656331863/0.00886596604703013/0.0281302043764556}]):0.25[&model=LG+F{0.194237189311136/0.0320541579944564/0.0290321503544939/0.126795649564045/0.0017109315371257/0.068908484577486/0.21263211242117/0.0451996859620069/0.0127362754278293/0.0074682996967592/0.0155448079327741/0.0473579069791166/0.00471408937355085/0.00220476035316796/0.0409488504904924/0.0773173222966416/0.0526260507534989/0.00103210134773014/0.00316266274168423/0.0243166121571831}],(((C1:0.5[&model=LG+F{0.194237189311136/0.0320541579944564/0.0290321503544939/0.126795649564045/0.0017109315371257/0.068908484577486/0.21263211242117/0.0451996859620069/0.0127362754278293/0.0074682996967592/0.0155448079327741/0.0473579069791166/0.00471408937355085/0.00220476035316796/0.0409488504904924/0.0773173222966416/0.0526260507534989/0.00103210134773014/0.00316266274168423/0.0243166121571831}],C2:0.5[&model=LG+F{0.194237189311136/0.0320541579944564/0.0290321503544939/0.126795649564045/0.0017109315371257/0.068908484577486/0.21263211242117/0.0451996859620069/0.0127362754278293/0.0074682996967592/0.0155448079327741/0.0473579069791166/0.00471408937355085/0.00220476035316796/0.0409488504904924/0.0773173222966416/0.0526260507534989/0.00103210134773014/0.00316266274168423/0.0243166121571831}]):0.001[&model=LG+F{0.194237189311136/0.0320541579944564/0.0290321503544939/0.126795649564045/0.0017109315371257/0.068908484577486/0.21263211242117/0.0451996859620069/0.0127362754278293/0.0074682996967592/0.0155448079327741/0.0473579069791166/0.00471408937355085/0.00220476035316796/0.0409488504904924/0.0773173222966416/0.0526260507534989/0.00103210134773014/0.00316266274168423/0.0243166121571831}],(C3:0.5[&model=LG+F{0.194237189311136/0.0320541579944564/0.0290321503544939/0.126795649564045/0.0017109315371257/0.068908484577486/0.21263211242117/0.0451996859620069/0.0127362754278293/0.0074682996967592/0.0155448079327741/0.0473579069791166/0.00471408937355085/0.00220476035316796/0.0409488504904924/0.0773173222966416/0.0526260507534989/0.00103210134773014/0.00316266274168423/0.0243166121571831}],C4:0.5[&model=LG+F{0.194237189311136/0.0320541579944564/0.0290321503544939/0.126795649564045/0.0017109315371257/0.068908484577486/0.21263211242117/0.0451996859620069/0.0127362754278293/0.0074682996967592/0.0155448079327741/0.0473579069791166/0.00471408937355085/0.00220476035316796/0.0409488504904924/0.0773173222966416/0.0526260507534989/0.00103210134773014/0.00316266274168423/0.0243166121571831}]):0.001[&model=LG+F{0.194237189311136/0.0320541579944564/0.0290321503544939/0.126795649564045/0.0017109315371257/0.068908484577486/0.21263211242117/0.0451996859620069/0.0127362754278293/0.0074682996967592/0.0155448079327741/0.0473579069791166/0.00471408937355085/0.00220476035316796/0.0409488504904924/0.0773173222966416/0.0526260507534989/0.00103210134773014/0.00316266274168423/0.0243166121571831}]):0.5[&model=LG+F{0.194237189311136/0.0320541579944564/0.0290321503544939/0.126795649564045/0.0017109315371257/0.068908484577486/0.21263211242117/0.0451996859620069/0.0127362754278293/0.0074682996967592/0.0155448079327741/0.0473579069791166/0.00471408937355085/0.00220476035316796/0.0409488504904924/0.0773173222966416/0.0526260507534989/0.00103210134773014/0.00316266274168423/0.0243166121571831}],((D1:0.5[&model=LG+F{0.0310454039072388/0.00512329428454768/0.081386502557697/0.146681104803014/0.00197925819198675/0.0797154530370677/0.245979363438508/0.0072243760947503/0.0147337148967865/0.0209360582991695/0.0179827116259085/0.132759522474932/0.0132151164200044/0.0061806559945167/0.00654495468927993/0.0894430549776374/0.060879433107393/0.00119396656331863/0.00886596604703013/0.0281302043764556}],D2:0.5[&model=LG+F{0.0310454039072388/0.00512329428454768/0.081386502557697/0.146681104803014/0.00197925819198675/0.0797154530370677/0.245979363438508/0.0072243760947503/0.0147337148967865/0.0209360582991695/0.0179827116259085/0.132759522474932/0.0132151164200044/0.0061806559945167/0.00654495468927993/0.0894430549776374/0.060879433107393/0.00119396656331863/0.00886596604703013/0.0281302043764556}]):0.001[&model=LG+F{0.0310454039072388/0.00512329428454768/0.081386502557697/0.146681104803014/0.00197925819198675/0.0797154530370677/0.245979363438508/0.0072243760947503/0.0147337148967865/0.0209360582991695/0.0179827116259085/0.132759522474932/0.0132151164200044/0.0061806559945167/0.00654495468927993/0.0894430549776374/0.060879433107393/0.00119396656331863/0.00886596604703013/0.0281302043764556}],(D3:0.5[&model=LG+F{0.0310454039072388/0.00512329428454768/0.081386502557697/0.146681104803014/0.00197925819198675/0.0797154530370677/0.245979363438508/0.0072243760947503/0.0147337148967865/0.0209360582991695/0.0179827116259085/0.132759522474932/0.0132151164200044/0.0061806559945167/0.00654495468927993/0.0894430549776374/0.060879433107393/0.00119396656331863/0.00886596604703013/0.0281302043764556}],D4:0.5[&model=LG+F{0.0310454039072388/0.00512329428454768/0.081386502557697/0.146681104803014/0.00197925819198675/0.0797154530370677/0.245979363438508/0.0072243760947503/0.0147337148967865/0.0209360582991695/0.0179827116259085/0.132759522474932/0.0132151164200044/0.0061806559945167/0.00654495468927993/0.0894430549776374/0.060879433107393/0.00119396656331863/0.00886596604703013/0.0281302043764556}]):0.001[&model=LG+F{0.0310454039072388/0.00512329428454768/0.081386502557697/0.146681104803014/0.00197925819198675/0.0797154530370677/0.245979363438508/0.0072243760947503/0.0147337148967865/0.0209360582991695/0.0179827116259085/0.132759522474932/0.0132151164200044/0.0061806559945167/0.00654495468927993/0.0894430549776374/0.060879433107393/0.00119396656331863/0.00886596604703013/0.0281302043764556}]):0.5[&model=LG+F{0.0310454039072388/0.00512329428454768/0.081386502557697/0.146681104803014/0.00197925819198675/0.0797154530370677/0.245979363438508/0.0072243760947503/0.0147337148967865/0.0209360582991695/0.0179827116259085/0.132759522474932/0.0132151164200044/0.0061806559945167/0.00654495468927993/0.0894430549776374/0.060879433107393/0.00119396656331863/0.00886596604703013/0.0281302043764556}]):0.25[&model=LG+F{0.194237189311136/0.0320541579944564/0.0290321503544939/0.126795649564045/0.0017109315371257/0.068908484577486/0.21263211242117/0.0451996859620069/0.0127362754278293/0.0074682996967592/0.0155448079327741/0.0473579069791166/0.00471408937355085/0.00220476035316796/0.0409488504904924/0.0773173222966416/0.0526260507534989/0.00103210134773014/0.00316266274168423/0.0243166121571831}]);
```
