## Supplementary material for "Modeling site-and-branch-heterogeneity with GFmix": C20pi7.nwk

```
((((A1:0.5[&model=LG+F{0.170037640369578/0.0203434472806582/0.0360701375739146/0.0343772469082576/0.00814347621431797/0.0126345266649354/0.0202633724445112/0.551053457231004/0.00826712566214855/0.00144455843623037/0.00561725057670597/0.0137404644863198/0.00241651553767115/0.00251933181622967/0.0131562774876751/0.0761757569545094/0.0131195903508612/0.00263066909855996/0.0026637925930608/0.00532602866369776}],A2:0.5[&model=LG+F{0.170037640369578/0.0203434472806582/0.0360701375739146/0.0343772469082576/0.00814347621431797/0.0126345266649354/0.0202633724445112/0.551053457231004/0.00826712566214855/0.00144455843623037/0.00561725057670597/0.0137404644863198/0.00241651553767115/0.00251933181622967/0.0131562774876751/0.0761757569545094/0.0131195903508612/0.00263066909855996/0.0026637925930608/0.00532602866369776}]):0.001[&model=LG+F{0.170037640369578/0.0203434472806582/0.0360701375739146/0.0343772469082576/0.00814347621431797/0.0126345266649354/0.0202633724445112/0.551053457231004/0.00826712566214855/0.00144455843623037/0.00561725057670597/0.0137404644863198/0.00241651553767115/0.00251933181622967/0.0131562774876751/0.0761757569545094/0.0131195903508612/0.00263066909855996/0.0026637925930608/0.00532602866369776}],(A3:0.5[&model=LG+F{0.170037640369578/0.0203434472806582/0.0360701375739146/0.0343772469082576/0.00814347621431797/0.0126345266649354/0.0202633724445112/0.551053457231004/0.00826712566214855/0.00144455843623037/0.00561725057670597/0.0137404644863198/0.00241651553767115/0.00251933181622967/0.0131562774876751/0.0761757569545094/0.0131195903508612/0.00263066909855996/0.0026637925930608/0.00532602866369776}],A4:0.5[&model=LG+F{0.170037640369578/0.0203434472806582/0.0360701375739146/0.0343772469082576/0.00814347621431797/0.0126345266649354/0.0202633724445112/0.551053457231004/0.00826712566214855/0.00144455843623037/0.00561725057670597/0.0137404644863198/0.00241651553767115/0.00251933181622967/0.0131562774876751/0.0761757569545094/0.0131195903508612/0.00263066909855996/0.0026637925930608/0.00532602866369776}]):0.001[&model=LG+F{0.170037640369578/0.0203434472806582/0.0360701375739146/0.0343772469082576/0.00814347621431797/0.0126345266649354/0.0202633724445112/0.551053457231004/0.00826712566214855/0.00144455843623037/0.00561725057670597/0.0137404644863198/0.00241651553767115/0.00251933181622967/0.0131562774876751/0.0761757569545094/0.0131195903508612/0.00263066909855996/0.0026637925930608/0.00532602866369776}]):0.5[&model=LG+F{0.170037640369578/0.0203434472806582/0.0360701375739146/0.0343772469082576/0.00814347621431797/0.0126345266649354/0.0202633724445112/0.551053457231004/0.00826712566214855/0.00144455843623037/0.00561725057670597/0.0137404644863198/0.00241651553767115/0.00251933181622967/0.0131562774876751/0.0761757569545094/0.0131195903508612/0.00263066909855996/0.0026637925930608/0.00532602866369776}],((B1:0.5[&model=LG+F{0.0542023162100495/0.00648481100956271/0.201664208737037/0.079313800280287/0.0187883005225336/0.0291498713440587/0.0467508372429608/0.175657423100889/0.0190735795513102/0.00807636880840413/0.0129598944195315/0.0768214396919007/0.0135104750517402/0.0140853096616249/0.00419378151204751/0.175749640144638/0.0302689907549705/0.00606937385194127/0.0148929741234942/0.0122879989443872}],B2:0.5[&model=LG+F{0.0542023162100495/0.00648481100956271/0.201664208737037/0.079313800280287/0.0187883005225336/0.0291498713440587/0.0467508372429608/0.175657423100889/0.0190735795513102/0.00807636880840413/0.0129598944195315/0.0768214396919007/0.0135104750517402/0.0140853096616249/0.00419378151204751/0.175749640144638/0.0302689907549705/0.00606937385194127/0.0148929741234942/0.0122879989443872}]):0.001[&model=LG+F{0.0542023162100495/0.00648481100956271/0.201664208737037/0.079313800280287/0.0187883005225336/0.0291498713440587/0.0467508372429608/0.175657423100889/0.0190735795513102/0.00807636880840413/0.0129598944195315/0.0768214396919007/0.0135104750517402/0.0140853096616249/0.00419378151204751/0.175749640144638/0.0302689907549705/0.00606937385194127/0.0148929741234942/0.0122879989443872}],(B3:0.5[&model=LG+F{0.0542023162100495/0.00648481100956271/0.201664208737037/0.079313800280287/0.0187883005225336/0.0291498713440587/0.0467508372429608/0.175657423100889/0.0190735795513102/0.00807636880840413/0.0129598944195315/0.0768214396919007/0.0135104750517402/0.0140853096616249/0.00419378151204751/0.175749640144638/0.0302689907549705/0.00606937385194127/0.0148929741234942/0.0122879989443872}],B4:0.5[&model=LG+F{0.0542023162100495/0.00648481100956271/0.201664208737037/0.079313800280287/0.0187883005225336/0.0291498713440587/0.0467508372429608/0.175657423100889/0.0190735795513102/0.00807636880840413/0.0129598944195315/0.0768214396919007/0.0135104750517402/0.0140853096616249/0.00419378151204751/0.175749640144638/0.0302689907549705/0.00606937385194127/0.0148929741234942/0.0122879989443872}]):0.001[&model=LG+F{0.0542023162100495/0.00648481100956271/0.201664208737037/0.079313800280287/0.0187883005225336/0.0291498713440587/0.0467508372429608/0.175657423100889/0.0190735795513102/0.00807636880840413/0.0129598944195315/0.0768214396919007/0.0135104750517402/0.0140853096616249/0.00419378151204751/0.175749640144638/0.0302689907549705/0.00606937385194127/0.0148929741234942/0.0122879989443872}]):0.5[&model=LG+F{0.0542023162100495/0.00648481100956271/0.201664208737037/0.079313800280287/0.0187883005225336/0.0291498713440587/0.0467508372429608/0.175657423100889/0.0190735795513102/0.00807636880840413/0.0129598944195315/0.0768214396919007/0.0135104750517402/0.0140853096616249/0.00419378151204751/0.175749640144638/0.0302689907549705/0.00606937385194127/0.0148929741234942/0.0122879989443872}]):0.25[&model=LG+F{0.170037640369578/0.0203434472806582/0.0360701375739146/0.0343772469082576/0.00814347621431797/0.0126345266649354/0.0202633724445112/0.551053457231004/0.00826712566214855/0.00144455843623037/0.00561725057670597/0.0137404644863198/0.00241651553767115/0.00251933181622967/0.0131562774876751/0.0761757569545094/0.0131195903508612/0.00263066909855996/0.0026637925930608/0.00532602866369776}],(((C1:0.5[&model=LG+F{0.170037640369578/0.0203434472806582/0.0360701375739146/0.0343772469082576/0.00814347621431797/0.0126345266649354/0.0202633724445112/0.551053457231004/0.00826712566214855/0.00144455843623037/0.00561725057670597/0.0137404644863198/0.00241651553767115/0.00251933181622967/0.0131562774876751/0.0761757569545094/0.0131195903508612/0.00263066909855996/0.0026637925930608/0.00532602866369776}],C2:0.5[&model=LG+F{0.170037640369578/0.0203434472806582/0.0360701375739146/0.0343772469082576/0.00814347621431797/0.0126345266649354/0.0202633724445112/0.551053457231004/0.00826712566214855/0.00144455843623037/0.00561725057670597/0.0137404644863198/0.00241651553767115/0.00251933181622967/0.0131562774876751/0.0761757569545094/0.0131195903508612/0.00263066909855996/0.0026637925930608/0.00532602866369776}]):0.001[&model=LG+F{0.170037640369578/0.0203434472806582/0.0360701375739146/0.0343772469082576/0.00814347621431797/0.0126345266649354/0.0202633724445112/0.551053457231004/0.00826712566214855/0.00144455843623037/0.00561725057670597/0.0137404644863198/0.00241651553767115/0.00251933181622967/0.0131562774876751/0.0761757569545094/0.0131195903508612/0.00263066909855996/0.0026637925930608/0.00532602866369776}],(C3:0.5[&model=LG+F{0.170037640369578/0.0203434472806582/0.0360701375739146/0.0343772469082576/0.00814347621431797/0.0126345266649354/0.0202633724445112/0.551053457231004/0.00826712566214855/0.00144455843623037/0.00561725057670597/0.0137404644863198/0.00241651553767115/0.00251933181622967/0.0131562774876751/0.0761757569545094/0.0131195903508612/0.00263066909855996/0.0026637925930608/0.00532602866369776}],C4:0.5[&model=LG+F{0.170037640369578/0.0203434472806582/0.0360701375739146/0.0343772469082576/0.00814347621431797/0.0126345266649354/0.0202633724445112/0.551053457231004/0.00826712566214855/0.00144455843623037/0.00561725057670597/0.0137404644863198/0.00241651553767115/0.00251933181622967/0.0131562774876751/0.0761757569545094/0.0131195903508612/0.00263066909855996/0.0026637925930608/0.00532602866369776}]):0.001[&model=LG+F{0.170037640369578/0.0203434472806582/0.0360701375739146/0.0343772469082576/0.00814347621431797/0.0126345266649354/0.0202633724445112/0.551053457231004/0.00826712566214855/0.00144455843623037/0.00561725057670597/0.0137404644863198/0.00241651553767115/0.00251933181622967/0.0131562774876751/0.0761757569545094/0.0131195903508612/0.00263066909855996/0.0026637925930608/0.00532602866369776}]):0.5[&model=LG+F{0.170037640369578/0.0203434472806582/0.0360701375739146/0.0343772469082576/0.00814347621431797/0.0126345266649354/0.0202633724445112/0.551053457231004/0.00826712566214855/0.00144455843623037/0.00561725057670597/0.0137404644863198/0.00241651553767115/0.00251933181622967/0.0131562774876751/0.0761757569545094/0.0131195903508612/0.00263066909855996/0.0026637925930608/0.00532602866369776}],((D1:0.5[&model=LG+F{0.0542023162100495/0.00648481100956271/0.201664208737037/0.079313800280287/0.0187883005225336/0.0291498713440587/0.0467508372429608/0.175657423100889/0.0190735795513102/0.00807636880840413/0.0129598944195315/0.0768214396919007/0.0135104750517402/0.0140853096616249/0.00419378151204751/0.175749640144638/0.0302689907549705/0.00606937385194127/0.0148929741234942/0.0122879989443872}],D2:0.5[&model=LG+F{0.0542023162100495/0.00648481100956271/0.201664208737037/0.079313800280287/0.0187883005225336/0.0291498713440587/0.0467508372429608/0.175657423100889/0.0190735795513102/0.00807636880840413/0.0129598944195315/0.0768214396919007/0.0135104750517402/0.0140853096616249/0.00419378151204751/0.175749640144638/0.0302689907549705/0.00606937385194127/0.0148929741234942/0.0122879989443872}]):0.001[&model=LG+F{0.0542023162100495/0.00648481100956271/0.201664208737037/0.079313800280287/0.0187883005225336/0.0291498713440587/0.0467508372429608/0.175657423100889/0.0190735795513102/0.00807636880840413/0.0129598944195315/0.0768214396919007/0.0135104750517402/0.0140853096616249/0.00419378151204751/0.175749640144638/0.0302689907549705/0.00606937385194127/0.0148929741234942/0.0122879989443872}],(D3:0.5[&model=LG+F{0.0542023162100495/0.00648481100956271/0.201664208737037/0.079313800280287/0.0187883005225336/0.0291498713440587/0.0467508372429608/0.175657423100889/0.0190735795513102/0.00807636880840413/0.0129598944195315/0.0768214396919007/0.0135104750517402/0.0140853096616249/0.00419378151204751/0.175749640144638/0.0302689907549705/0.00606937385194127/0.0148929741234942/0.0122879989443872}],D4:0.5[&model=LG+F{0.0542023162100495/0.00648481100956271/0.201664208737037/0.079313800280287/0.0187883005225336/0.0291498713440587/0.0467508372429608/0.175657423100889/0.0190735795513102/0.00807636880840413/0.0129598944195315/0.0768214396919007/0.0135104750517402/0.0140853096616249/0.00419378151204751/0.175749640144638/0.0302689907549705/0.00606937385194127/0.0148929741234942/0.0122879989443872}]):0.001[&model=LG+F{0.0542023162100495/0.00648481100956271/0.201664208737037/0.079313800280287/0.0187883005225336/0.0291498713440587/0.0467508372429608/0.175657423100889/0.0190735795513102/0.00807636880840413/0.0129598944195315/0.0768214396919007/0.0135104750517402/0.0140853096616249/0.00419378151204751/0.175749640144638/0.0302689907549705/0.00606937385194127/0.0148929741234942/0.0122879989443872}]):0.5[&model=LG+F{0.0542023162100495/0.00648481100956271/0.201664208737037/0.079313800280287/0.0187883005225336/0.0291498713440587/0.0467508372429608/0.175657423100889/0.0190735795513102/0.00807636880840413/0.0129598944195315/0.0768214396919007/0.0135104750517402/0.0140853096616249/0.00419378151204751/0.175749640144638/0.0302689907549705/0.00606937385194127/0.0148929741234942/0.0122879989443872}]):0.25[&model=LG+F{0.170037640369578/0.0203434472806582/0.0360701375739146/0.0343772469082576/0.00814347621431797/0.0126345266649354/0.0202633724445112/0.551053457231004/0.00826712566214855/0.00144455843623037/0.00561725057670597/0.0137404644863198/0.00241651553767115/0.00251933181622967/0.0131562774876751/0.0761757569545094/0.0131195903508612/0.00263066909855996/0.0026637925930608/0.00532602866369776}]);
```
