## Supplementary material for "Modeling site-and-branch-heterogeneity with GFmix": C20pi8.nwk

```
((((A1:0.5[&model=LG+F{0.10538524978292/0.0305372550032083/0.0263890305887092/0.0135706949899309/0.0288021950363193/0.0258683799124677/0.019965357287363/0.0287046957831838/0.0456111404422484/0.0529739597804767/0.1171305152506/0.0149707201213887/0.0359475752168941/0.0906397781663637/0.0241120409446329/0.0746873475236644/0.0670850851399956/0.0249941172030752/0.0882657557997374/0.0843592019933187}],A2:0.5[&model=LG+F{0.10538524978292/0.0305372550032083/0.0263890305887092/0.0135706949899309/0.0288021950363193/0.0258683799124677/0.019965357287363/0.0287046957831838/0.0456111404422484/0.0529739597804767/0.1171305152506/0.0149707201213887/0.0359475752168941/0.0906397781663637/0.0241120409446329/0.0746873475236644/0.0670850851399956/0.0249941172030752/0.0882657557997374/0.0843592019933187}]):0.001[&model=LG+F{0.10538524978292/0.0305372550032083/0.0263890305887092/0.0135706949899309/0.0288021950363193/0.0258683799124677/0.019965357287363/0.0287046957831838/0.0456111404422484/0.0529739597804767/0.1171305152506/0.0149707201213887/0.0359475752168941/0.0906397781663637/0.0241120409446329/0.0746873475236644/0.0670850851399956/0.0249941172030752/0.0882657557997374/0.0843592019933187}],(A3:0.5[&model=LG+F{0.10538524978292/0.0305372550032083/0.0263890305887092/0.0135706949899309/0.0288021950363193/0.0258683799124677/0.019965357287363/0.0287046957831838/0.0456111404422484/0.0529739597804767/0.1171305152506/0.0149707201213887/0.0359475752168941/0.0906397781663637/0.0241120409446329/0.0746873475236644/0.0670850851399956/0.0249941172030752/0.0882657557997374/0.0843592019933187}],A4:0.5[&model=LG+F{0.10538524978292/0.0305372550032083/0.0263890305887092/0.0135706949899309/0.0288021950363193/0.0258683799124677/0.019965357287363/0.0287046957831838/0.0456111404422484/0.0529739597804767/0.1171305152506/0.0149707201213887/0.0359475752168941/0.0906397781663637/0.0241120409446329/0.0746873475236644/0.0670850851399956/0.0249941172030752/0.0882657557997374/0.0843592019933187}]):0.001[&model=LG+F{0.10538524978292/0.0305372550032083/0.0263890305887092/0.0135706949899309/0.0288021950363193/0.0258683799124677/0.019965357287363/0.0287046957831838/0.0456111404422484/0.0529739597804767/0.1171305152506/0.0149707201213887/0.0359475752168941/0.0906397781663637/0.0241120409446329/0.0746873475236644/0.0670850851399956/0.0249941172030752/0.0882657557997374/0.0843592019933187}]):0.5[&model=LG+F{0.10538524978292/0.0305372550032083/0.0263890305887092/0.0135706949899309/0.0288021950363193/0.0258683799124677/0.019965357287363/0.0287046957831838/0.0456111404422484/0.0529739597804767/0.1171305152506/0.0149707201213887/0.0359475752168941/0.0906397781663637/0.0241120409446329/0.0746873475236644/0.0670850851399956/0.0249941172030752/0.0882657557997374/0.0843592019933187}],((B1:0.5[&model=LG+F{0.0113985382873334/0.00330292968950717/0.050061173022212/0.0106237125852767/0.022547573438057/0.020250859181546/0.0156297240222908/0.00310471887275356/0.0357063250706517/0.100493974468952/0.0916947090706133/0.0284001266262736/0.0681941603202311/0.171947719042877/0.00260797428918458/0.0584684066981693/0.0525170349650427/0.0195664494475196/0.167444092278158/0.0660399424322249}],B2:0.5[&model=LG+F{0.0113985382873334/0.00330292968950717/0.050061173022212/0.0106237125852767/0.022547573438057/0.020250859181546/0.0156297240222908/0.00310471887275356/0.0357063250706517/0.100493974468952/0.0916947090706133/0.0284001266262736/0.0681941603202311/0.171947719042877/0.00260797428918458/0.0584684066981693/0.0525170349650427/0.0195664494475196/0.167444092278158/0.0660399424322249}]):0.001[&model=LG+F{0.0113985382873334/0.00330292968950717/0.050061173022212/0.0106237125852767/0.022547573438057/0.020250859181546/0.0156297240222908/0.00310471887275356/0.0357063250706517/0.100493974468952/0.0916947090706133/0.0284001266262736/0.0681941603202311/0.171947719042877/0.00260797428918458/0.0584684066981693/0.0525170349650427/0.0195664494475196/0.167444092278158/0.0660399424322249}],(B3:0.5[&model=LG+F{0.0113985382873334/0.00330292968950717/0.050061173022212/0.0106237125852767/0.022547573438057/0.020250859181546/0.0156297240222908/0.00310471887275356/0.0357063250706517/0.100493974468952/0.0916947090706133/0.0284001266262736/0.0681941603202311/0.171947719042877/0.00260797428918458/0.0584684066981693/0.0525170349650427/0.0195664494475196/0.167444092278158/0.0660399424322249}],B4:0.5[&model=LG+F{0.0113985382873334/0.00330292968950717/0.050061173022212/0.0106237125852767/0.022547573438057/0.020250859181546/0.0156297240222908/0.00310471887275356/0.0357063250706517/0.100493974468952/0.0916947090706133/0.0284001266262736/0.0681941603202311/0.171947719042877/0.00260797428918458/0.0584684066981693/0.0525170349650427/0.0195664494475196/0.167444092278158/0.0660399424322249}]):0.001[&model=LG+F{0.0113985382873334/0.00330292968950717/0.050061173022212/0.0106237125852767/0.022547573438057/0.020250859181546/0.0156297240222908/0.00310471887275356/0.0357063250706517/0.100493974468952/0.0916947090706133/0.0284001266262736/0.0681941603202311/0.171947719042877/0.00260797428918458/0.0584684066981693/0.0525170349650427/0.0195664494475196/0.167444092278158/0.0660399424322249}]):0.5[&model=LG+F{0.0113985382873334/0.00330292968950717/0.050061173022212/0.0106237125852767/0.022547573438057/0.020250859181546/0.0156297240222908/0.00310471887275356/0.0357063250706517/0.100493974468952/0.0916947090706133/0.0284001266262736/0.0681941603202311/0.171947719042877/0.00260797428918458/0.0584684066981693/0.0525170349650427/0.0195664494475196/0.167444092278158/0.0660399424322249}]):0.25[&model=LG+F{0.10538524978292/0.0305372550032083/0.0263890305887092/0.0135706949899309/0.0288021950363193/0.0258683799124677/0.019965357287363/0.0287046957831838/0.0456111404422484/0.0529739597804767/0.1171305152506/0.0149707201213887/0.0359475752168941/0.0906397781663637/0.0241120409446329/0.0746873475236644/0.0670850851399956/0.0249941172030752/0.0882657557997374/0.0843592019933187}],(((C1:0.5[&model=LG+F{0.10538524978292/0.0305372550032083/0.0263890305887092/0.0135706949899309/0.0288021950363193/0.0258683799124677/0.019965357287363/0.0287046957831838/0.0456111404422484/0.0529739597804767/0.1171305152506/0.0149707201213887/0.0359475752168941/0.0906397781663637/0.0241120409446329/0.0746873475236644/0.0670850851399956/0.0249941172030752/0.0882657557997374/0.0843592019933187}],C2:0.5[&model=LG+F{0.10538524978292/0.0305372550032083/0.0263890305887092/0.0135706949899309/0.0288021950363193/0.0258683799124677/0.019965357287363/0.0287046957831838/0.0456111404422484/0.0529739597804767/0.1171305152506/0.0149707201213887/0.0359475752168941/0.0906397781663637/0.0241120409446329/0.0746873475236644/0.0670850851399956/0.0249941172030752/0.0882657557997374/0.0843592019933187}]):0.001[&model=LG+F{0.10538524978292/0.0305372550032083/0.0263890305887092/0.0135706949899309/0.0288021950363193/0.0258683799124677/0.019965357287363/0.0287046957831838/0.0456111404422484/0.0529739597804767/0.1171305152506/0.0149707201213887/0.0359475752168941/0.0906397781663637/0.0241120409446329/0.0746873475236644/0.0670850851399956/0.0249941172030752/0.0882657557997374/0.0843592019933187}],(C3:0.5[&model=LG+F{0.10538524978292/0.0305372550032083/0.0263890305887092/0.0135706949899309/0.0288021950363193/0.0258683799124677/0.019965357287363/0.0287046957831838/0.0456111404422484/0.0529739597804767/0.1171305152506/0.0149707201213887/0.0359475752168941/0.0906397781663637/0.0241120409446329/0.0746873475236644/0.0670850851399956/0.0249941172030752/0.0882657557997374/0.0843592019933187}],C4:0.5[&model=LG+F{0.10538524978292/0.0305372550032083/0.0263890305887092/0.0135706949899309/0.0288021950363193/0.0258683799124677/0.019965357287363/0.0287046957831838/0.0456111404422484/0.0529739597804767/0.1171305152506/0.0149707201213887/0.0359475752168941/0.0906397781663637/0.0241120409446329/0.0746873475236644/0.0670850851399956/0.0249941172030752/0.0882657557997374/0.0843592019933187}]):0.001[&model=LG+F{0.10538524978292/0.0305372550032083/0.0263890305887092/0.0135706949899309/0.0288021950363193/0.0258683799124677/0.019965357287363/0.0287046957831838/0.0456111404422484/0.0529739597804767/0.1171305152506/0.0149707201213887/0.0359475752168941/0.0906397781663637/0.0241120409446329/0.0746873475236644/0.0670850851399956/0.0249941172030752/0.0882657557997374/0.0843592019933187}]):0.5[&model=LG+F{0.10538524978292/0.0305372550032083/0.0263890305887092/0.0135706949899309/0.0288021950363193/0.0258683799124677/0.019965357287363/0.0287046957831838/0.0456111404422484/0.0529739597804767/0.1171305152506/0.0149707201213887/0.0359475752168941/0.0906397781663637/0.0241120409446329/0.0746873475236644/0.0670850851399956/0.0249941172030752/0.0882657557997374/0.0843592019933187}],((D1:0.5[&model=LG+F{0.0113985382873334/0.00330292968950717/0.050061173022212/0.0106237125852767/0.022547573438057/0.020250859181546/0.0156297240222908/0.00310471887275356/0.0357063250706517/0.100493974468952/0.0916947090706133/0.0284001266262736/0.0681941603202311/0.171947719042877/0.00260797428918458/0.0584684066981693/0.0525170349650427/0.0195664494475196/0.167444092278158/0.0660399424322249}],D2:0.5[&model=LG+F{0.0113985382873334/0.00330292968950717/0.050061173022212/0.0106237125852767/0.022547573438057/0.020250859181546/0.0156297240222908/0.00310471887275356/0.0357063250706517/0.100493974468952/0.0916947090706133/0.0284001266262736/0.0681941603202311/0.171947719042877/0.00260797428918458/0.0584684066981693/0.0525170349650427/0.0195664494475196/0.167444092278158/0.0660399424322249}]):0.001[&model=LG+F{0.0113985382873334/0.00330292968950717/0.050061173022212/0.0106237125852767/0.022547573438057/0.020250859181546/0.0156297240222908/0.00310471887275356/0.0357063250706517/0.100493974468952/0.0916947090706133/0.0284001266262736/0.0681941603202311/0.171947719042877/0.00260797428918458/0.0584684066981693/0.0525170349650427/0.0195664494475196/0.167444092278158/0.0660399424322249}],(D3:0.5[&model=LG+F{0.0113985382873334/0.00330292968950717/0.050061173022212/0.0106237125852767/0.022547573438057/0.020250859181546/0.0156297240222908/0.00310471887275356/0.0357063250706517/0.100493974468952/0.0916947090706133/0.0284001266262736/0.0681941603202311/0.171947719042877/0.00260797428918458/0.0584684066981693/0.0525170349650427/0.0195664494475196/0.167444092278158/0.0660399424322249}],D4:0.5[&model=LG+F{0.0113985382873334/0.00330292968950717/0.050061173022212/0.0106237125852767/0.022547573438057/0.020250859181546/0.0156297240222908/0.00310471887275356/0.0357063250706517/0.100493974468952/0.0916947090706133/0.0284001266262736/0.0681941603202311/0.171947719042877/0.00260797428918458/0.0584684066981693/0.0525170349650427/0.0195664494475196/0.167444092278158/0.0660399424322249}]):0.001[&model=LG+F{0.0113985382873334/0.00330292968950717/0.050061173022212/0.0106237125852767/0.022547573438057/0.020250859181546/0.0156297240222908/0.00310471887275356/0.0357063250706517/0.100493974468952/0.0916947090706133/0.0284001266262736/0.0681941603202311/0.171947719042877/0.00260797428918458/0.0584684066981693/0.0525170349650427/0.0195664494475196/0.167444092278158/0.0660399424322249}]):0.5[&model=LG+F{0.0113985382873334/0.00330292968950717/0.050061173022212/0.0106237125852767/0.022547573438057/0.020250859181546/0.0156297240222908/0.00310471887275356/0.0357063250706517/0.100493974468952/0.0916947090706133/0.0284001266262736/0.0681941603202311/0.171947719042877/0.00260797428918458/0.0584684066981693/0.0525170349650427/0.0195664494475196/0.167444092278158/0.0660399424322249}]):0.25[&model=LG+F{0.10538524978292/0.0305372550032083/0.0263890305887092/0.0135706949899309/0.0288021950363193/0.0258683799124677/0.019965357287363/0.0287046957831838/0.0456111404422484/0.0529739597804767/0.1171305152506/0.0149707201213887/0.0359475752168941/0.0906397781663637/0.0241120409446329/0.0746873475236644/0.0670850851399956/0.0249941172030752/0.0882657557997374/0.0843592019933187}]);
```
