## Supplementary material for "Modeling site-and-branch-heterogeneity with GFmix": C20pi9.nwk

```
((((A1:0.5[&model=LG+F{0.0735997121468497/0.112444071056766/0.0205884250350475/0.0169539564959573/0.00774857726049663/0.100117205553826/0.0547579818131132/0.0169453202336057/0.0315350383098202/0.045509281343552/0.185308490798323/0.0816614141572592/0.0696909017817551/0.0197106780027723/0.0119502895066929/0.0322729444609593/0.0413731841271728/0.00847054769328464/0.0185376503570162/0.0508238890242104}],A2:0.5[&model=LG+F{0.0735997121468497/0.112444071056766/0.0205884250350475/0.0169539564959573/0.00774857726049663/0.100117205553826/0.0547579818131132/0.0169453202336057/0.0315350383098202/0.045509281343552/0.185308490798323/0.0816614141572592/0.0696909017817551/0.0197106780027723/0.0119502895066929/0.0322729444609593/0.0413731841271728/0.00847054769328464/0.0185376503570162/0.0508238890242104}]):0.001[&model=LG+F{0.0735997121468497/0.112444071056766/0.0205884250350475/0.0169539564959573/0.00774857726049663/0.100117205553826/0.0547579818131132/0.0169453202336057/0.0315350383098202/0.045509281343552/0.185308490798323/0.0816614141572592/0.0696909017817551/0.0197106780027723/0.0119502895066929/0.0322729444609593/0.0413731841271728/0.00847054769328464/0.0185376503570162/0.0508238890242104}],(A3:0.5[&model=LG+F{0.0735997121468497/0.112444071056766/0.0205884250350475/0.0169539564959573/0.00774857726049663/0.100117205553826/0.0547579818131132/0.0169453202336057/0.0315350383098202/0.045509281343552/0.185308490798323/0.0816614141572592/0.0696909017817551/0.0197106780027723/0.0119502895066929/0.0322729444609593/0.0413731841271728/0.00847054769328464/0.0185376503570162/0.0508238890242104}],A4:0.5[&model=LG+F{0.0735997121468497/0.112444071056766/0.0205884250350475/0.0169539564959573/0.00774857726049663/0.100117205553826/0.0547579818131132/0.0169453202336057/0.0315350383098202/0.045509281343552/0.185308490798323/0.0816614141572592/0.0696909017817551/0.0197106780027723/0.0119502895066929/0.0322729444609593/0.0413731841271728/0.00847054769328464/0.0185376503570162/0.0508238890242104}]):0.001[&model=LG+F{0.0735997121468497/0.112444071056766/0.0205884250350475/0.0169539564959573/0.00774857726049663/0.100117205553826/0.0547579818131132/0.0169453202336057/0.0315350383098202/0.045509281343552/0.185308490798323/0.0816614141572592/0.0696909017817551/0.0197106780027723/0.0119502895066929/0.0322729444609593/0.0413731841271728/0.00847054769328464/0.0185376503570162/0.0508238890242104}]):0.5[&model=LG+F{0.0735997121468497/0.112444071056766/0.0205884250350475/0.0169539564959573/0.00774857726049663/0.100117205553826/0.0547579818131132/0.0169453202336057/0.0315350383098202/0.045509281343552/0.185308490798323/0.0816614141572592/0.0696909017817551/0.0197106780027723/0.0119502895066929/0.0322729444609593/0.0413731841271728/0.00847054769328464/0.0185376503570162/0.0508238890242104}],((B1:0.5[&model=LG+F{0.00862725361169954/0.0131805341331109/0.0423280076129434/0.0143837591936402/0.00657390323225591/0.0849395700743834/0.0464567444488464/0.00198630634444727/0.0267543683575472/0.093563116357385/0.157215969547612/0.167888750802847/0.143278420576099/0.040523436209296/0.00140079594471463/0.027380408915574/0.0351010643268603/0.00718642390568261/0.0381117935977201/0.0431190549051398}],B2:0.5[&model=LG+F{0.00862725361169954/0.0131805341331109/0.0423280076129434/0.0143837591936402/0.00657390323225591/0.0849395700743834/0.0464567444488464/0.00198630634444727/0.0267543683575472/0.093563116357385/0.157215969547612/0.167888750802847/0.143278420576099/0.040523436209296/0.00140079594471463/0.027380408915574/0.0351010643268603/0.00718642390568261/0.0381117935977201/0.0431190549051398}]):0.001[&model=LG+F{0.00862725361169954/0.0131805341331109/0.0423280076129434/0.0143837591936402/0.00657390323225591/0.0849395700743834/0.0464567444488464/0.00198630634444727/0.0267543683575472/0.093563116357385/0.157215969547612/0.167888750802847/0.143278420576099/0.040523436209296/0.00140079594471463/0.027380408915574/0.0351010643268603/0.00718642390568261/0.0381117935977201/0.0431190549051398}],(B3:0.5[&model=LG+F{0.00862725361169954/0.0131805341331109/0.0423280076129434/0.0143837591936402/0.00657390323225591/0.0849395700743834/0.0464567444488464/0.00198630634444727/0.0267543683575472/0.093563116357385/0.157215969547612/0.167888750802847/0.143278420576099/0.040523436209296/0.00140079594471463/0.027380408915574/0.0351010643268603/0.00718642390568261/0.0381117935977201/0.0431190549051398}],B4:0.5[&model=LG+F{0.00862725361169954/0.0131805341331109/0.0423280076129434/0.0143837591936402/0.00657390323225591/0.0849395700743834/0.0464567444488464/0.00198630634444727/0.0267543683575472/0.093563116357385/0.157215969547612/0.167888750802847/0.143278420576099/0.040523436209296/0.00140079594471463/0.027380408915574/0.0351010643268603/0.00718642390568261/0.0381117935977201/0.0431190549051398}]):0.001[&model=LG+F{0.00862725361169954/0.0131805341331109/0.0423280076129434/0.0143837591936402/0.00657390323225591/0.0849395700743834/0.0464567444488464/0.00198630634444727/0.0267543683575472/0.093563116357385/0.157215969547612/0.167888750802847/0.143278420576099/0.040523436209296/0.00140079594471463/0.027380408915574/0.0351010643268603/0.00718642390568261/0.0381117935977201/0.0431190549051398}]):0.5[&model=LG+F{0.00862725361169954/0.0131805341331109/0.0423280076129434/0.0143837591936402/0.00657390323225591/0.0849395700743834/0.0464567444488464/0.00198630634444727/0.0267543683575472/0.093563116357385/0.157215969547612/0.167888750802847/0.143278420576099/0.040523436209296/0.00140079594471463/0.027380408915574/0.0351010643268603/0.00718642390568261/0.0381117935977201/0.0431190549051398}]):0.25[&model=LG+F{0.0735997121468497/0.112444071056766/0.0205884250350475/0.0169539564959573/0.00774857726049663/0.100117205553826/0.0547579818131132/0.0169453202336057/0.0315350383098202/0.045509281343552/0.185308490798323/0.0816614141572592/0.0696909017817551/0.0197106780027723/0.0119502895066929/0.0322729444609593/0.0413731841271728/0.00847054769328464/0.0185376503570162/0.0508238890242104}],(((C1:0.5[&model=LG+F{0.0735997121468497/0.112444071056766/0.0205884250350475/0.0169539564959573/0.00774857726049663/0.100117205553826/0.0547579818131132/0.0169453202336057/0.0315350383098202/0.045509281343552/0.185308490798323/0.0816614141572592/0.0696909017817551/0.0197106780027723/0.0119502895066929/0.0322729444609593/0.0413731841271728/0.00847054769328464/0.0185376503570162/0.0508238890242104}],C2:0.5[&model=LG+F{0.0735997121468497/0.112444071056766/0.0205884250350475/0.0169539564959573/0.00774857726049663/0.100117205553826/0.0547579818131132/0.0169453202336057/0.0315350383098202/0.045509281343552/0.185308490798323/0.0816614141572592/0.0696909017817551/0.0197106780027723/0.0119502895066929/0.0322729444609593/0.0413731841271728/0.00847054769328464/0.0185376503570162/0.0508238890242104}]):0.001[&model=LG+F{0.0735997121468497/0.112444071056766/0.0205884250350475/0.0169539564959573/0.00774857726049663/0.100117205553826/0.0547579818131132/0.0169453202336057/0.0315350383098202/0.045509281343552/0.185308490798323/0.0816614141572592/0.0696909017817551/0.0197106780027723/0.0119502895066929/0.0322729444609593/0.0413731841271728/0.00847054769328464/0.0185376503570162/0.0508238890242104}],(C3:0.5[&model=LG+F{0.0735997121468497/0.112444071056766/0.0205884250350475/0.0169539564959573/0.00774857726049663/0.100117205553826/0.0547579818131132/0.0169453202336057/0.0315350383098202/0.045509281343552/0.185308490798323/0.0816614141572592/0.0696909017817551/0.0197106780027723/0.0119502895066929/0.0322729444609593/0.0413731841271728/0.00847054769328464/0.0185376503570162/0.0508238890242104}],C4:0.5[&model=LG+F{0.0735997121468497/0.112444071056766/0.0205884250350475/0.0169539564959573/0.00774857726049663/0.100117205553826/0.0547579818131132/0.0169453202336057/0.0315350383098202/0.045509281343552/0.185308490798323/0.0816614141572592/0.0696909017817551/0.0197106780027723/0.0119502895066929/0.0322729444609593/0.0413731841271728/0.00847054769328464/0.0185376503570162/0.0508238890242104}]):0.001[&model=LG+F{0.0735997121468497/0.112444071056766/0.0205884250350475/0.0169539564959573/0.00774857726049663/0.100117205553826/0.0547579818131132/0.0169453202336057/0.0315350383098202/0.045509281343552/0.185308490798323/0.0816614141572592/0.0696909017817551/0.0197106780027723/0.0119502895066929/0.0322729444609593/0.0413731841271728/0.00847054769328464/0.0185376503570162/0.0508238890242104}]):0.5[&model=LG+F{0.0735997121468497/0.112444071056766/0.0205884250350475/0.0169539564959573/0.00774857726049663/0.100117205553826/0.0547579818131132/0.0169453202336057/0.0315350383098202/0.045509281343552/0.185308490798323/0.0816614141572592/0.0696909017817551/0.0197106780027723/0.0119502895066929/0.0322729444609593/0.0413731841271728/0.00847054769328464/0.0185376503570162/0.0508238890242104}],((D1:0.5[&model=LG+F{0.00862725361169954/0.0131805341331109/0.0423280076129434/0.0143837591936402/0.00657390323225591/0.0849395700743834/0.0464567444488464/0.00198630634444727/0.0267543683575472/0.093563116357385/0.157215969547612/0.167888750802847/0.143278420576099/0.040523436209296/0.00140079594471463/0.027380408915574/0.0351010643268603/0.00718642390568261/0.0381117935977201/0.0431190549051398}],D2:0.5[&model=LG+F{0.00862725361169954/0.0131805341331109/0.0423280076129434/0.0143837591936402/0.00657390323225591/0.0849395700743834/0.0464567444488464/0.00198630634444727/0.0267543683575472/0.093563116357385/0.157215969547612/0.167888750802847/0.143278420576099/0.040523436209296/0.00140079594471463/0.027380408915574/0.0351010643268603/0.00718642390568261/0.0381117935977201/0.0431190549051398}]):0.001[&model=LG+F{0.00862725361169954/0.0131805341331109/0.0423280076129434/0.0143837591936402/0.00657390323225591/0.0849395700743834/0.0464567444488464/0.00198630634444727/0.0267543683575472/0.093563116357385/0.157215969547612/0.167888750802847/0.143278420576099/0.040523436209296/0.00140079594471463/0.027380408915574/0.0351010643268603/0.00718642390568261/0.0381117935977201/0.0431190549051398}],(D3:0.5[&model=LG+F{0.00862725361169954/0.0131805341331109/0.0423280076129434/0.0143837591936402/0.00657390323225591/0.0849395700743834/0.0464567444488464/0.00198630634444727/0.0267543683575472/0.093563116357385/0.157215969547612/0.167888750802847/0.143278420576099/0.040523436209296/0.00140079594471463/0.027380408915574/0.0351010643268603/0.00718642390568261/0.0381117935977201/0.0431190549051398}],D4:0.5[&model=LG+F{0.00862725361169954/0.0131805341331109/0.0423280076129434/0.0143837591936402/0.00657390323225591/0.0849395700743834/0.0464567444488464/0.00198630634444727/0.0267543683575472/0.093563116357385/0.157215969547612/0.167888750802847/0.143278420576099/0.040523436209296/0.00140079594471463/0.027380408915574/0.0351010643268603/0.00718642390568261/0.0381117935977201/0.0431190549051398}]):0.001[&model=LG+F{0.00862725361169954/0.0131805341331109/0.0423280076129434/0.0143837591936402/0.00657390323225591/0.0849395700743834/0.0464567444488464/0.00198630634444727/0.0267543683575472/0.093563116357385/0.157215969547612/0.167888750802847/0.143278420576099/0.040523436209296/0.00140079594471463/0.027380408915574/0.0351010643268603/0.00718642390568261/0.0381117935977201/0.0431190549051398}]):0.5[&model=LG+F{0.00862725361169954/0.0131805341331109/0.0423280076129434/0.0143837591936402/0.00657390323225591/0.0849395700743834/0.0464567444488464/0.00198630634444727/0.0267543683575472/0.093563116357385/0.157215969547612/0.167888750802847/0.143278420576099/0.040523436209296/0.00140079594471463/0.027380408915574/0.0351010643268603/0.00718642390568261/0.0381117935977201/0.0431190549051398}]):0.25[&model=LG+F{0.0735997121468497/0.112444071056766/0.0205884250350475/0.0169539564959573/0.00774857726049663/0.100117205553826/0.0547579818131132/0.0169453202336057/0.0315350383098202/0.045509281343552/0.185308490798323/0.0816614141572592/0.0696909017817551/0.0197106780027723/0.0119502895066929/0.0322729444609593/0.0413731841271728/0.00847054769328464/0.0185376503570162/0.0508238890242104}]);
```
