## Supplementary material for "Modeling site-and-branch-heterogeneity with GFmix": C20pi10.nwk

```
((((A1:0.5[&model=LG+F{0.016181446240937/0.00516501236087688/0.00173676813508423/0.000835321101889119/0.01051439177636/0.0048764759493661/0.00189212830250216/0.0031881949163008/0.00760577422272794/0.0765469454718729/0.384629876489161/0.00236573935370194/0.0691123584091622/0.248343343135857/0.00463977037857348/0.00458738007396853/0.0079048077688423/0.0274772393344351/0.0621543402067614/0.0602429792703018}],A2:0.5[&model=LG+F{0.016181446240937/0.00516501236087688/0.00173676813508423/0.000835321101889119/0.01051439177636/0.0048764759493661/0.00189212830250216/0.0031881949163008/0.00760577422272794/0.0765469454718729/0.384629876489161/0.00236573935370194/0.0691123584091622/0.248343343135857/0.00463977037857348/0.00458738007396853/0.0079048077688423/0.0274772393344351/0.0621543402067614/0.0602429792703018}]):0.001[&model=LG+F{0.016181446240937/0.00516501236087688/0.00173676813508423/0.000835321101889119/0.01051439177636/0.0048764759493661/0.00189212830250216/0.0031881949163008/0.00760577422272794/0.0765469454718729/0.384629876489161/0.00236573935370194/0.0691123584091622/0.248343343135857/0.00463977037857348/0.00458738007396853/0.0079048077688423/0.0274772393344351/0.0621543402067614/0.0602429792703018}],(A3:0.5[&model=LG+F{0.016181446240937/0.00516501236087688/0.00173676813508423/0.000835321101889119/0.01051439177636/0.0048764759493661/0.00189212830250216/0.0031881949163008/0.00760577422272794/0.0765469454718729/0.384629876489161/0.00236573935370194/0.0691123584091622/0.248343343135857/0.00463977037857348/0.00458738007396853/0.0079048077688423/0.0274772393344351/0.0621543402067614/0.0602429792703018}],A4:0.5[&model=LG+F{0.016181446240937/0.00516501236087688/0.00173676813508423/0.000835321101889119/0.01051439177636/0.0048764759493661/0.00189212830250216/0.0031881949163008/0.00760577422272794/0.0765469454718729/0.384629876489161/0.00236573935370194/0.0691123584091622/0.248343343135857/0.00463977037857348/0.00458738007396853/0.0079048077688423/0.0274772393344351/0.0621543402067614/0.0602429792703018}]):0.001[&model=LG+F{0.016181446240937/0.00516501236087688/0.00173676813508423/0.000835321101889119/0.01051439177636/0.0048764759493661/0.00189212830250216/0.0031881949163008/0.00760577422272794/0.0765469454718729/0.384629876489161/0.00236573935370194/0.0691123584091622/0.248343343135857/0.00463977037857348/0.00458738007396853/0.0079048077688423/0.0274772393344351/0.0621543402067614/0.0602429792703018}]):0.5[&model=LG+F{0.016181446240937/0.00516501236087688/0.00173676813508423/0.000835321101889119/0.01051439177636/0.0048764759493661/0.00189212830250216/0.0031881949163008/0.00760577422272794/0.0765469454718729/0.384629876489161/0.00236573935370194/0.0691123584091622/0.248343343135857/0.00463977037857348/0.00458738007396853/0.0079048077688423/0.0274772393344351/0.0621543402067614/0.0602429792703018}],((B1:0.5[&model=LG+F{0.00137164737957562/0.000437820919390342/0.00258211296218636/0.000512487746774579/0.00645080908166399/0.00299182454009499/0.00116086205432227/0.000270252679359213/0.00466630866270085/0.113804978411301/0.235978832928226/0.00351722612071754/0.10275172194296/0.369220595674213/0.000393297903465664/0.00281445790413996/0.00484977227676684/0.0168578866764456/0.0924069968016979/0.0369603840192736}],B2:0.5[&model=LG+F{0.00137164737957562/0.000437820919390342/0.00258211296218636/0.000512487746774579/0.00645080908166399/0.00299182454009499/0.00116086205432227/0.000270252679359213/0.00466630866270085/0.113804978411301/0.235978832928226/0.00351722612071754/0.10275172194296/0.369220595674213/0.000393297903465664/0.00281445790413996/0.00484977227676684/0.0168578866764456/0.0924069968016979/0.0369603840192736}]):0.001[&model=LG+F{0.00137164737957562/0.000437820919390342/0.00258211296218636/0.000512487746774579/0.00645080908166399/0.00299182454009499/0.00116086205432227/0.000270252679359213/0.00466630866270085/0.113804978411301/0.235978832928226/0.00351722612071754/0.10275172194296/0.369220595674213/0.000393297903465664/0.00281445790413996/0.00484977227676684/0.0168578866764456/0.0924069968016979/0.0369603840192736}],(B3:0.5[&model=LG+F{0.00137164737957562/0.000437820919390342/0.00258211296218636/0.000512487746774579/0.00645080908166399/0.00299182454009499/0.00116086205432227/0.000270252679359213/0.00466630866270085/0.113804978411301/0.235978832928226/0.00351722612071754/0.10275172194296/0.369220595674213/0.000393297903465664/0.00281445790413996/0.00484977227676684/0.0168578866764456/0.0924069968016979/0.0369603840192736}],B4:0.5[&model=LG+F{0.00137164737957562/0.000437820919390342/0.00258211296218636/0.000512487746774579/0.00645080908166399/0.00299182454009499/0.00116086205432227/0.000270252679359213/0.00466630866270085/0.113804978411301/0.235978832928226/0.00351722612071754/0.10275172194296/0.369220595674213/0.000393297903465664/0.00281445790413996/0.00484977227676684/0.0168578866764456/0.0924069968016979/0.0369603840192736}]):0.001[&model=LG+F{0.00137164737957562/0.000437820919390342/0.00258211296218636/0.000512487746774579/0.00645080908166399/0.00299182454009499/0.00116086205432227/0.000270252679359213/0.00466630866270085/0.113804978411301/0.235978832928226/0.00351722612071754/0.10275172194296/0.369220595674213/0.000393297903465664/0.00281445790413996/0.00484977227676684/0.0168578866764456/0.0924069968016979/0.0369603840192736}]):0.5[&model=LG+F{0.00137164737957562/0.000437820919390342/0.00258211296218636/0.000512487746774579/0.00645080908166399/0.00299182454009499/0.00116086205432227/0.000270252679359213/0.00466630866270085/0.113804978411301/0.235978832928226/0.00351722612071754/0.10275172194296/0.369220595674213/0.000393297903465664/0.00281445790413996/0.00484977227676684/0.0168578866764456/0.0924069968016979/0.0369603840192736}]):0.25[&model=LG+F{0.016181446240937/0.00516501236087688/0.00173676813508423/0.000835321101889119/0.01051439177636/0.0048764759493661/0.00189212830250216/0.0031881949163008/0.00760577422272794/0.0765469454718729/0.384629876489161/0.00236573935370194/0.0691123584091622/0.248343343135857/0.00463977037857348/0.00458738007396853/0.0079048077688423/0.0274772393344351/0.0621543402067614/0.0602429792703018}],(((C1:0.5[&model=LG+F{0.016181446240937/0.00516501236087688/0.00173676813508423/0.000835321101889119/0.01051439177636/0.0048764759493661/0.00189212830250216/0.0031881949163008/0.00760577422272794/0.0765469454718729/0.384629876489161/0.00236573935370194/0.0691123584091622/0.248343343135857/0.00463977037857348/0.00458738007396853/0.0079048077688423/0.0274772393344351/0.0621543402067614/0.0602429792703018}],C2:0.5[&model=LG+F{0.016181446240937/0.00516501236087688/0.00173676813508423/0.000835321101889119/0.01051439177636/0.0048764759493661/0.00189212830250216/0.0031881949163008/0.00760577422272794/0.0765469454718729/0.384629876489161/0.00236573935370194/0.0691123584091622/0.248343343135857/0.00463977037857348/0.00458738007396853/0.0079048077688423/0.0274772393344351/0.0621543402067614/0.0602429792703018}]):0.001[&model=LG+F{0.016181446240937/0.00516501236087688/0.00173676813508423/0.000835321101889119/0.01051439177636/0.0048764759493661/0.00189212830250216/0.0031881949163008/0.00760577422272794/0.0765469454718729/0.384629876489161/0.00236573935370194/0.0691123584091622/0.248343343135857/0.00463977037857348/0.00458738007396853/0.0079048077688423/0.0274772393344351/0.0621543402067614/0.0602429792703018}],(C3:0.5[&model=LG+F{0.016181446240937/0.00516501236087688/0.00173676813508423/0.000835321101889119/0.01051439177636/0.0048764759493661/0.00189212830250216/0.0031881949163008/0.00760577422272794/0.0765469454718729/0.384629876489161/0.00236573935370194/0.0691123584091622/0.248343343135857/0.00463977037857348/0.00458738007396853/0.0079048077688423/0.0274772393344351/0.0621543402067614/0.0602429792703018}],C4:0.5[&model=LG+F{0.016181446240937/0.00516501236087688/0.00173676813508423/0.000835321101889119/0.01051439177636/0.0048764759493661/0.00189212830250216/0.0031881949163008/0.00760577422272794/0.0765469454718729/0.384629876489161/0.00236573935370194/0.0691123584091622/0.248343343135857/0.00463977037857348/0.00458738007396853/0.0079048077688423/0.0274772393344351/0.0621543402067614/0.0602429792703018}]):0.001[&model=LG+F{0.016181446240937/0.00516501236087688/0.00173676813508423/0.000835321101889119/0.01051439177636/0.0048764759493661/0.00189212830250216/0.0031881949163008/0.00760577422272794/0.0765469454718729/0.384629876489161/0.00236573935370194/0.0691123584091622/0.248343343135857/0.00463977037857348/0.00458738007396853/0.0079048077688423/0.0274772393344351/0.0621543402067614/0.0602429792703018}]):0.5[&model=LG+F{0.016181446240937/0.00516501236087688/0.00173676813508423/0.000835321101889119/0.01051439177636/0.0048764759493661/0.00189212830250216/0.0031881949163008/0.00760577422272794/0.0765469454718729/0.384629876489161/0.00236573935370194/0.0691123584091622/0.248343343135857/0.00463977037857348/0.00458738007396853/0.0079048077688423/0.0274772393344351/0.0621543402067614/0.0602429792703018}],((D1:0.5[&model=LG+F{0.00137164737957562/0.000437820919390342/0.00258211296218636/0.000512487746774579/0.00645080908166399/0.00299182454009499/0.00116086205432227/0.000270252679359213/0.00466630866270085/0.113804978411301/0.235978832928226/0.00351722612071754/0.10275172194296/0.369220595674213/0.000393297903465664/0.00281445790413996/0.00484977227676684/0.0168578866764456/0.0924069968016979/0.0369603840192736}],D2:0.5[&model=LG+F{0.00137164737957562/0.000437820919390342/0.00258211296218636/0.000512487746774579/0.00645080908166399/0.00299182454009499/0.00116086205432227/0.000270252679359213/0.00466630866270085/0.113804978411301/0.235978832928226/0.00351722612071754/0.10275172194296/0.369220595674213/0.000393297903465664/0.00281445790413996/0.00484977227676684/0.0168578866764456/0.0924069968016979/0.0369603840192736}]):0.001[&model=LG+F{0.00137164737957562/0.000437820919390342/0.00258211296218636/0.000512487746774579/0.00645080908166399/0.00299182454009499/0.00116086205432227/0.000270252679359213/0.00466630866270085/0.113804978411301/0.235978832928226/0.00351722612071754/0.10275172194296/0.369220595674213/0.000393297903465664/0.00281445790413996/0.00484977227676684/0.0168578866764456/0.0924069968016979/0.0369603840192736}],(D3:0.5[&model=LG+F{0.00137164737957562/0.000437820919390342/0.00258211296218636/0.000512487746774579/0.00645080908166399/0.00299182454009499/0.00116086205432227/0.000270252679359213/0.00466630866270085/0.113804978411301/0.235978832928226/0.00351722612071754/0.10275172194296/0.369220595674213/0.000393297903465664/0.00281445790413996/0.00484977227676684/0.0168578866764456/0.0924069968016979/0.0369603840192736}],D4:0.5[&model=LG+F{0.00137164737957562/0.000437820919390342/0.00258211296218636/0.000512487746774579/0.00645080908166399/0.00299182454009499/0.00116086205432227/0.000270252679359213/0.00466630866270085/0.113804978411301/0.235978832928226/0.00351722612071754/0.10275172194296/0.369220595674213/0.000393297903465664/0.00281445790413996/0.00484977227676684/0.0168578866764456/0.0924069968016979/0.0369603840192736}]):0.001[&model=LG+F{0.00137164737957562/0.000437820919390342/0.00258211296218636/0.000512487746774579/0.00645080908166399/0.00299182454009499/0.00116086205432227/0.000270252679359213/0.00466630866270085/0.113804978411301/0.235978832928226/0.00351722612071754/0.10275172194296/0.369220595674213/0.000393297903465664/0.00281445790413996/0.00484977227676684/0.0168578866764456/0.0924069968016979/0.0369603840192736}]):0.5[&model=LG+F{0.00137164737957562/0.000437820919390342/0.00258211296218636/0.000512487746774579/0.00645080908166399/0.00299182454009499/0.00116086205432227/0.000270252679359213/0.00466630866270085/0.113804978411301/0.235978832928226/0.00351722612071754/0.10275172194296/0.369220595674213/0.000393297903465664/0.00281445790413996/0.00484977227676684/0.0168578866764456/0.0924069968016979/0.0369603840192736}]):0.25[&model=LG+F{0.016181446240937/0.00516501236087688/0.00173676813508423/0.000835321101889119/0.01051439177636/0.0048764759493661/0.00189212830250216/0.0031881949163008/0.00760577422272794/0.0765469454718729/0.384629876489161/0.00236573935370194/0.0691123584091622/0.248343343135857/0.00463977037857348/0.00458738007396853/0.0079048077688423/0.0274772393344351/0.0621543402067614/0.0602429792703018}]);
```
