## Supplementary material for "Modeling site-and-branch-heterogeneity with GFmix": C20pi11.nwk

```
((((A1:0.5[&model=LG+F{0.163422634740021/0.0931909492148065/0.0634937259858394/0.0521995799050185/0.0047661890824685/0.0739116680692655/0.070990991350247/0.100364654909218/0.0256036556134581/0.00312659174390256/0.0123754890510367/0.0918952037078952/0.00520981824585074/0.00261303556487888/0.0173101680939813/0.142509891112809/0.0619742805260816/0.00155487964969544/0.00443552561365399/0.00905095458730145}],A2:0.5[&model=LG+F{0.163422634740021/0.0931909492148065/0.0634937259858394/0.0521995799050185/0.0047661890824685/0.0739116680692655/0.070990991350247/0.100364654909218/0.0256036556134581/0.00312659174390256/0.0123754890510367/0.0918952037078952/0.00520981824585074/0.00261303556487888/0.0173101680939813/0.142509891112809/0.0619742805260816/0.00155487964969544/0.00443552561365399/0.00905095458730145}]):0.001[&model=LG+F{0.163422634740021/0.0931909492148065/0.0634937259858394/0.0521995799050185/0.0047661890824685/0.0739116680692655/0.070990991350247/0.100364654909218/0.0256036556134581/0.00312659174390256/0.0123754890510367/0.0918952037078952/0.00520981824585074/0.00261303556487888/0.0173101680939813/0.142509891112809/0.0619742805260816/0.00155487964969544/0.00443552561365399/0.00905095458730145}],(A3:0.5[&model=LG+F{0.163422634740021/0.0931909492148065/0.0634937259858394/0.0521995799050185/0.0047661890824685/0.0739116680692655/0.070990991350247/0.100364654909218/0.0256036556134581/0.00312659174390256/0.0123754890510367/0.0918952037078952/0.00520981824585074/0.00261303556487888/0.0173101680939813/0.142509891112809/0.0619742805260816/0.00155487964969544/0.00443552561365399/0.00905095458730145}],A4:0.5[&model=LG+F{0.163422634740021/0.0931909492148065/0.0634937259858394/0.0521995799050185/0.0047661890824685/0.0739116680692655/0.070990991350247/0.100364654909218/0.0256036556134581/0.00312659174390256/0.0123754890510367/0.0918952037078952/0.00520981824585074/0.00261303556487888/0.0173101680939813/0.142509891112809/0.0619742805260816/0.00155487964969544/0.00443552561365399/0.00905095458730145}]):0.001[&model=LG+F{0.163422634740021/0.0931909492148065/0.0634937259858394/0.0521995799050185/0.0047661890824685/0.0739116680692655/0.070990991350247/0.100364654909218/0.0256036556134581/0.00312659174390256/0.0123754890510367/0.0918952037078952/0.00520981824585074/0.00261303556487888/0.0173101680939813/0.142509891112809/0.0619742805260816/0.00155487964969544/0.00443552561365399/0.00905095458730145}]):0.5[&model=LG+F{0.163422634740021/0.0931909492148065/0.0634937259858394/0.0521995799050185/0.0047661890824685/0.0739116680692655/0.070990991350247/0.100364654909218/0.0256036556134581/0.00312659174390256/0.0123754890510367/0.0918952037078952/0.00520981824585074/0.00261303556487888/0.0173101680939813/0.142509891112809/0.0619742805260816/0.00155487964969544/0.00443552561365399/0.00905095458730145}],((B1:0.5[&model=LG+F{0.0245296440398917/0.0139879081965322/0.167154511783503/0.0567088624867519/0.00517791832339208/0.0802965584844383/0.0771235778832829/0.0150646773197983/0.0278154381315654/0.00823111115915484/0.0134445508580439/0.241924657476623/0.0137154437205368/0.00687911565022458/0.00259824633406224/0.154820667768272/0.0673279547165677/0.00168919857972938/0.0116770296110659/0.00983282509167794}],B2:0.5[&model=LG+F{0.0245296440398917/0.0139879081965322/0.167154511783503/0.0567088624867519/0.00517791832339208/0.0802965584844383/0.0771235778832829/0.0150646773197983/0.0278154381315654/0.00823111115915484/0.0134445508580439/0.241924657476623/0.0137154437205368/0.00687911565022458/0.00259824633406224/0.154820667768272/0.0673279547165677/0.00168919857972938/0.0116770296110659/0.00983282509167794}]):0.001[&model=LG+F{0.0245296440398917/0.0139879081965322/0.167154511783503/0.0567088624867519/0.00517791832339208/0.0802965584844383/0.0771235778832829/0.0150646773197983/0.0278154381315654/0.00823111115915484/0.0134445508580439/0.241924657476623/0.0137154437205368/0.00687911565022458/0.00259824633406224/0.154820667768272/0.0673279547165677/0.00168919857972938/0.0116770296110659/0.00983282509167794}],(B3:0.5[&model=LG+F{0.0245296440398917/0.0139879081965322/0.167154511783503/0.0567088624867519/0.00517791832339208/0.0802965584844383/0.0771235778832829/0.0150646773197983/0.0278154381315654/0.00823111115915484/0.0134445508580439/0.241924657476623/0.0137154437205368/0.00687911565022458/0.00259824633406224/0.154820667768272/0.0673279547165677/0.00168919857972938/0.0116770296110659/0.00983282509167794}],B4:0.5[&model=LG+F{0.0245296440398917/0.0139879081965322/0.167154511783503/0.0567088624867519/0.00517791832339208/0.0802965584844383/0.0771235778832829/0.0150646773197983/0.0278154381315654/0.00823111115915484/0.0134445508580439/0.241924657476623/0.0137154437205368/0.00687911565022458/0.00259824633406224/0.154820667768272/0.0673279547165677/0.00168919857972938/0.0116770296110659/0.00983282509167794}]):0.001[&model=LG+F{0.0245296440398917/0.0139879081965322/0.167154511783503/0.0567088624867519/0.00517791832339208/0.0802965584844383/0.0771235778832829/0.0150646773197983/0.0278154381315654/0.00823111115915484/0.0134445508580439/0.241924657476623/0.0137154437205368/0.00687911565022458/0.00259824633406224/0.154820667768272/0.0673279547165677/0.00168919857972938/0.0116770296110659/0.00983282509167794}]):0.5[&model=LG+F{0.0245296440398917/0.0139879081965322/0.167154511783503/0.0567088624867519/0.00517791832339208/0.0802965584844383/0.0771235778832829/0.0150646773197983/0.0278154381315654/0.00823111115915484/0.0134445508580439/0.241924657476623/0.0137154437205368/0.00687911565022458/0.00259824633406224/0.154820667768272/0.0673279547165677/0.00168919857972938/0.0116770296110659/0.00983282509167794}]):0.25[&model=LG+F{0.163422634740021/0.0931909492148065/0.0634937259858394/0.0521995799050185/0.0047661890824685/0.0739116680692655/0.070990991350247/0.100364654909218/0.0256036556134581/0.00312659174390256/0.0123754890510367/0.0918952037078952/0.00520981824585074/0.00261303556487888/0.0173101680939813/0.142509891112809/0.0619742805260816/0.00155487964969544/0.00443552561365399/0.00905095458730145}],(((C1:0.5[&model=LG+F{0.163422634740021/0.0931909492148065/0.0634937259858394/0.0521995799050185/0.0047661890824685/0.0739116680692655/0.070990991350247/0.100364654909218/0.0256036556134581/0.00312659174390256/0.0123754890510367/0.0918952037078952/0.00520981824585074/0.00261303556487888/0.0173101680939813/0.142509891112809/0.0619742805260816/0.00155487964969544/0.00443552561365399/0.00905095458730145}],C2:0.5[&model=LG+F{0.163422634740021/0.0931909492148065/0.0634937259858394/0.0521995799050185/0.0047661890824685/0.0739116680692655/0.070990991350247/0.100364654909218/0.0256036556134581/0.00312659174390256/0.0123754890510367/0.0918952037078952/0.00520981824585074/0.00261303556487888/0.0173101680939813/0.142509891112809/0.0619742805260816/0.00155487964969544/0.00443552561365399/0.00905095458730145}]):0.001[&model=LG+F{0.163422634740021/0.0931909492148065/0.0634937259858394/0.0521995799050185/0.0047661890824685/0.0739116680692655/0.070990991350247/0.100364654909218/0.0256036556134581/0.00312659174390256/0.0123754890510367/0.0918952037078952/0.00520981824585074/0.00261303556487888/0.0173101680939813/0.142509891112809/0.0619742805260816/0.00155487964969544/0.00443552561365399/0.00905095458730145}],(C3:0.5[&model=LG+F{0.163422634740021/0.0931909492148065/0.0634937259858394/0.0521995799050185/0.0047661890824685/0.0739116680692655/0.070990991350247/0.100364654909218/0.0256036556134581/0.00312659174390256/0.0123754890510367/0.0918952037078952/0.00520981824585074/0.00261303556487888/0.0173101680939813/0.142509891112809/0.0619742805260816/0.00155487964969544/0.00443552561365399/0.00905095458730145}],C4:0.5[&model=LG+F{0.163422634740021/0.0931909492148065/0.0634937259858394/0.0521995799050185/0.0047661890824685/0.0739116680692655/0.070990991350247/0.100364654909218/0.0256036556134581/0.00312659174390256/0.0123754890510367/0.0918952037078952/0.00520981824585074/0.00261303556487888/0.0173101680939813/0.142509891112809/0.0619742805260816/0.00155487964969544/0.00443552561365399/0.00905095458730145}]):0.001[&model=LG+F{0.163422634740021/0.0931909492148065/0.0634937259858394/0.0521995799050185/0.0047661890824685/0.0739116680692655/0.070990991350247/0.100364654909218/0.0256036556134581/0.00312659174390256/0.0123754890510367/0.0918952037078952/0.00520981824585074/0.00261303556487888/0.0173101680939813/0.142509891112809/0.0619742805260816/0.00155487964969544/0.00443552561365399/0.00905095458730145}]):0.5[&model=LG+F{0.163422634740021/0.0931909492148065/0.0634937259858394/0.0521995799050185/0.0047661890824685/0.0739116680692655/0.070990991350247/0.100364654909218/0.0256036556134581/0.00312659174390256/0.0123754890510367/0.0918952037078952/0.00520981824585074/0.00261303556487888/0.0173101680939813/0.142509891112809/0.0619742805260816/0.00155487964969544/0.00443552561365399/0.00905095458730145}],((D1:0.5[&model=LG+F{0.0245296440398917/0.0139879081965322/0.167154511783503/0.0567088624867519/0.00517791832339208/0.0802965584844383/0.0771235778832829/0.0150646773197983/0.0278154381315654/0.00823111115915484/0.0134445508580439/0.241924657476623/0.0137154437205368/0.00687911565022458/0.00259824633406224/0.154820667768272/0.0673279547165677/0.00168919857972938/0.0116770296110659/0.00983282509167794}],D2:0.5[&model=LG+F{0.0245296440398917/0.0139879081965322/0.167154511783503/0.0567088624867519/0.00517791832339208/0.0802965584844383/0.0771235778832829/0.0150646773197983/0.0278154381315654/0.00823111115915484/0.0134445508580439/0.241924657476623/0.0137154437205368/0.00687911565022458/0.00259824633406224/0.154820667768272/0.0673279547165677/0.00168919857972938/0.0116770296110659/0.00983282509167794}]):0.001[&model=LG+F{0.0245296440398917/0.0139879081965322/0.167154511783503/0.0567088624867519/0.00517791832339208/0.0802965584844383/0.0771235778832829/0.0150646773197983/0.0278154381315654/0.00823111115915484/0.0134445508580439/0.241924657476623/0.0137154437205368/0.00687911565022458/0.00259824633406224/0.154820667768272/0.0673279547165677/0.00168919857972938/0.0116770296110659/0.00983282509167794}],(D3:0.5[&model=LG+F{0.0245296440398917/0.0139879081965322/0.167154511783503/0.0567088624867519/0.00517791832339208/0.0802965584844383/0.0771235778832829/0.0150646773197983/0.0278154381315654/0.00823111115915484/0.0134445508580439/0.241924657476623/0.0137154437205368/0.00687911565022458/0.00259824633406224/0.154820667768272/0.0673279547165677/0.00168919857972938/0.0116770296110659/0.00983282509167794}],D4:0.5[&model=LG+F{0.0245296440398917/0.0139879081965322/0.167154511783503/0.0567088624867519/0.00517791832339208/0.0802965584844383/0.0771235778832829/0.0150646773197983/0.0278154381315654/0.00823111115915484/0.0134445508580439/0.241924657476623/0.0137154437205368/0.00687911565022458/0.00259824633406224/0.154820667768272/0.0673279547165677/0.00168919857972938/0.0116770296110659/0.00983282509167794}]):0.001[&model=LG+F{0.0245296440398917/0.0139879081965322/0.167154511783503/0.0567088624867519/0.00517791832339208/0.0802965584844383/0.0771235778832829/0.0150646773197983/0.0278154381315654/0.00823111115915484/0.0134445508580439/0.241924657476623/0.0137154437205368/0.00687911565022458/0.00259824633406224/0.154820667768272/0.0673279547165677/0.00168919857972938/0.0116770296110659/0.00983282509167794}]):0.5[&model=LG+F{0.0245296440398917/0.0139879081965322/0.167154511783503/0.0567088624867519/0.00517791832339208/0.0802965584844383/0.0771235778832829/0.0150646773197983/0.0278154381315654/0.00823111115915484/0.0134445508580439/0.241924657476623/0.0137154437205368/0.00687911565022458/0.00259824633406224/0.154820667768272/0.0673279547165677/0.00168919857972938/0.0116770296110659/0.00983282509167794}]):0.25[&model=LG+F{0.163422634740021/0.0931909492148065/0.0634937259858394/0.0521995799050185/0.0047661890824685/0.0739116680692655/0.070990991350247/0.100364654909218/0.0256036556134581/0.00312659174390256/0.0123754890510367/0.0918952037078952/0.00520981824585074/0.00261303556487888/0.0173101680939813/0.142509891112809/0.0619742805260816/0.00155487964969544/0.00443552561365399/0.00905095458730145}]);
```
