## Supplementary material for "Modeling site-and-branch-heterogeneity with GFmix": C20pi12.nwk

```
((((A1:0.5[&model=LG+F{0.0218873068453951/0.00493878035832995/0.00184367522566466/0.000863625086128003/0.00569918736531466/0.0068314997283795/0.00209936883158611/0.00254993930145612/0.00245369596603783/0.187549953324175/0.45312193763426/0.00270267166421747/0.115256152253384/0.0357671248964181/0.00477637857787154/0.00478768275594166/0.0155420789357278/0.00278606363097181/0.00522740006533329/0.123315174008539}],A2:0.5[&model=LG+F{0.0218873068453951/0.00493878035832995/0.00184367522566466/0.000863625086128003/0.00569918736531466/0.0068314997283795/0.00209936883158611/0.00254993930145612/0.00245369596603783/0.187549953324175/0.45312193763426/0.00270267166421747/0.115256152253384/0.0357671248964181/0.00477637857787154/0.00478768275594166/0.0155420789357278/0.00278606363097181/0.00522740006533329/0.123315174008539}]):0.001[&model=LG+F{0.0218873068453951/0.00493878035832995/0.00184367522566466/0.000863625086128003/0.00569918736531466/0.0068314997283795/0.00209936883158611/0.00254993930145612/0.00245369596603783/0.187549953324175/0.45312193763426/0.00270267166421747/0.115256152253384/0.0357671248964181/0.00477637857787154/0.00478768275594166/0.0155420789357278/0.00278606363097181/0.00522740006533329/0.123315174008539}],(A3:0.5[&model=LG+F{0.0218873068453951/0.00493878035832995/0.00184367522566466/0.000863625086128003/0.00569918736531466/0.0068314997283795/0.00209936883158611/0.00254993930145612/0.00245369596603783/0.187549953324175/0.45312193763426/0.00270267166421747/0.115256152253384/0.0357671248964181/0.00477637857787154/0.00478768275594166/0.0155420789357278/0.00278606363097181/0.00522740006533329/0.123315174008539}],A4:0.5[&model=LG+F{0.0218873068453951/0.00493878035832995/0.00184367522566466/0.000863625086128003/0.00569918736531466/0.0068314997283795/0.00209936883158611/0.00254993930145612/0.00245369596603783/0.187549953324175/0.45312193763426/0.00270267166421747/0.115256152253384/0.0357671248964181/0.00477637857787154/0.00478768275594166/0.0155420789357278/0.00278606363097181/0.00522740006533329/0.123315174008539}]):0.001[&model=LG+F{0.0218873068453951/0.00493878035832995/0.00184367522566466/0.000863625086128003/0.00569918736531466/0.0068314997283795/0.00209936883158611/0.00254993930145612/0.00245369596603783/0.187549953324175/0.45312193763426/0.00270267166421747/0.115256152253384/0.0357671248964181/0.00477637857787154/0.00478768275594166/0.0155420789357278/0.00278606363097181/0.00522740006533329/0.123315174008539}]):0.5[&model=LG+F{0.0218873068453951/0.00493878035832995/0.00184367522566466/0.000863625086128003/0.00569918736531466/0.0068314997283795/0.00209936883158611/0.00254993930145612/0.00245369596603783/0.187549953324175/0.45312193763426/0.00270267166421747/0.115256152253384/0.0357671248964181/0.00477637857787154/0.00478768275594166/0.0155420789357278/0.00278606363097181/0.00522740006533329/0.123315174008539}],((B1:0.5[&model=LG+F{0.00206227488595351/0.000465343807356874/0.00304682070683362/0.000588958054671332/0.00388661973557547/0.00465881185614122/0.00143168627561766/0.000240261436422689/0.00167332332759304/0.309941291936474/0.309011189235446/0.00446638099578609/0.190470005989791/0.0591080333679833/0.000450041919571443/0.00326500974510246/0.0105990813867788/0.00189998489233845/0.00863869652325512/0.0840960576089161}],B2:0.5[&model=LG+F{0.00206227488595351/0.000465343807356874/0.00304682070683362/0.000588958054671332/0.00388661973557547/0.00465881185614122/0.00143168627561766/0.000240261436422689/0.00167332332759304/0.309941291936474/0.309011189235446/0.00446638099578609/0.190470005989791/0.0591080333679833/0.000450041919571443/0.00326500974510246/0.0105990813867788/0.00189998489233845/0.00863869652325512/0.0840960576089161}]):0.001[&model=LG+F{0.00206227488595351/0.000465343807356874/0.00304682070683362/0.000588958054671332/0.00388661973557547/0.00465881185614122/0.00143168627561766/0.000240261436422689/0.00167332332759304/0.309941291936474/0.309011189235446/0.00446638099578609/0.190470005989791/0.0591080333679833/0.000450041919571443/0.00326500974510246/0.0105990813867788/0.00189998489233845/0.00863869652325512/0.0840960576089161}],(B3:0.5[&model=LG+F{0.00206227488595351/0.000465343807356874/0.00304682070683362/0.000588958054671332/0.00388661973557547/0.00465881185614122/0.00143168627561766/0.000240261436422689/0.00167332332759304/0.309941291936474/0.309011189235446/0.00446638099578609/0.190470005989791/0.0591080333679833/0.000450041919571443/0.00326500974510246/0.0105990813867788/0.00189998489233845/0.00863869652325512/0.0840960576089161}],B4:0.5[&model=LG+F{0.00206227488595351/0.000465343807356874/0.00304682070683362/0.000588958054671332/0.00388661973557547/0.00465881185614122/0.00143168627561766/0.000240261436422689/0.00167332332759304/0.309941291936474/0.309011189235446/0.00446638099578609/0.190470005989791/0.0591080333679833/0.000450041919571443/0.00326500974510246/0.0105990813867788/0.00189998489233845/0.00863869652325512/0.0840960576089161}]):0.001[&model=LG+F{0.00206227488595351/0.000465343807356874/0.00304682070683362/0.000588958054671332/0.00388661973557547/0.00465881185614122/0.00143168627561766/0.000240261436422689/0.00167332332759304/0.309941291936474/0.309011189235446/0.00446638099578609/0.190470005989791/0.0591080333679833/0.000450041919571443/0.00326500974510246/0.0105990813867788/0.00189998489233845/0.00863869652325512/0.0840960576089161}]):0.5[&model=LG+F{0.00206227488595351/0.000465343807356874/0.00304682070683362/0.000588958054671332/0.00388661973557547/0.00465881185614122/0.00143168627561766/0.000240261436422689/0.00167332332759304/0.309941291936474/0.309011189235446/0.00446638099578609/0.190470005989791/0.0591080333679833/0.000450041919571443/0.00326500974510246/0.0105990813867788/0.00189998489233845/0.00863869652325512/0.0840960576089161}]):0.25[&model=LG+F{0.0218873068453951/0.00493878035832995/0.00184367522566466/0.000863625086128003/0.00569918736531466/0.0068314997283795/0.00209936883158611/0.00254993930145612/0.00245369596603783/0.187549953324175/0.45312193763426/0.00270267166421747/0.115256152253384/0.0357671248964181/0.00477637857787154/0.00478768275594166/0.0155420789357278/0.00278606363097181/0.00522740006533329/0.123315174008539}],(((C1:0.5[&model=LG+F{0.0218873068453951/0.00493878035832995/0.00184367522566466/0.000863625086128003/0.00569918736531466/0.0068314997283795/0.00209936883158611/0.00254993930145612/0.00245369596603783/0.187549953324175/0.45312193763426/0.00270267166421747/0.115256152253384/0.0357671248964181/0.00477637857787154/0.00478768275594166/0.0155420789357278/0.00278606363097181/0.00522740006533329/0.123315174008539}],C2:0.5[&model=LG+F{0.0218873068453951/0.00493878035832995/0.00184367522566466/0.000863625086128003/0.00569918736531466/0.0068314997283795/0.00209936883158611/0.00254993930145612/0.00245369596603783/0.187549953324175/0.45312193763426/0.00270267166421747/0.115256152253384/0.0357671248964181/0.00477637857787154/0.00478768275594166/0.0155420789357278/0.00278606363097181/0.00522740006533329/0.123315174008539}]):0.001[&model=LG+F{0.0218873068453951/0.00493878035832995/0.00184367522566466/0.000863625086128003/0.00569918736531466/0.0068314997283795/0.00209936883158611/0.00254993930145612/0.00245369596603783/0.187549953324175/0.45312193763426/0.00270267166421747/0.115256152253384/0.0357671248964181/0.00477637857787154/0.00478768275594166/0.0155420789357278/0.00278606363097181/0.00522740006533329/0.123315174008539}],(C3:0.5[&model=LG+F{0.0218873068453951/0.00493878035832995/0.00184367522566466/0.000863625086128003/0.00569918736531466/0.0068314997283795/0.00209936883158611/0.00254993930145612/0.00245369596603783/0.187549953324175/0.45312193763426/0.00270267166421747/0.115256152253384/0.0357671248964181/0.00477637857787154/0.00478768275594166/0.0155420789357278/0.00278606363097181/0.00522740006533329/0.123315174008539}],C4:0.5[&model=LG+F{0.0218873068453951/0.00493878035832995/0.00184367522566466/0.000863625086128003/0.00569918736531466/0.0068314997283795/0.00209936883158611/0.00254993930145612/0.00245369596603783/0.187549953324175/0.45312193763426/0.00270267166421747/0.115256152253384/0.0357671248964181/0.00477637857787154/0.00478768275594166/0.0155420789357278/0.00278606363097181/0.00522740006533329/0.123315174008539}]):0.001[&model=LG+F{0.0218873068453951/0.00493878035832995/0.00184367522566466/0.000863625086128003/0.00569918736531466/0.0068314997283795/0.00209936883158611/0.00254993930145612/0.00245369596603783/0.187549953324175/0.45312193763426/0.00270267166421747/0.115256152253384/0.0357671248964181/0.00477637857787154/0.00478768275594166/0.0155420789357278/0.00278606363097181/0.00522740006533329/0.123315174008539}]):0.5[&model=LG+F{0.0218873068453951/0.00493878035832995/0.00184367522566466/0.000863625086128003/0.00569918736531466/0.0068314997283795/0.00209936883158611/0.00254993930145612/0.00245369596603783/0.187549953324175/0.45312193763426/0.00270267166421747/0.115256152253384/0.0357671248964181/0.00477637857787154/0.00478768275594166/0.0155420789357278/0.00278606363097181/0.00522740006533329/0.123315174008539}],((D1:0.5[&model=LG+F{0.00206227488595351/0.000465343807356874/0.00304682070683362/0.000588958054671332/0.00388661973557547/0.00465881185614122/0.00143168627561766/0.000240261436422689/0.00167332332759304/0.309941291936474/0.309011189235446/0.00446638099578609/0.190470005989791/0.0591080333679833/0.000450041919571443/0.00326500974510246/0.0105990813867788/0.00189998489233845/0.00863869652325512/0.0840960576089161}],D2:0.5[&model=LG+F{0.00206227488595351/0.000465343807356874/0.00304682070683362/0.000588958054671332/0.00388661973557547/0.00465881185614122/0.00143168627561766/0.000240261436422689/0.00167332332759304/0.309941291936474/0.309011189235446/0.00446638099578609/0.190470005989791/0.0591080333679833/0.000450041919571443/0.00326500974510246/0.0105990813867788/0.00189998489233845/0.00863869652325512/0.0840960576089161}]):0.001[&model=LG+F{0.00206227488595351/0.000465343807356874/0.00304682070683362/0.000588958054671332/0.00388661973557547/0.00465881185614122/0.00143168627561766/0.000240261436422689/0.00167332332759304/0.309941291936474/0.309011189235446/0.00446638099578609/0.190470005989791/0.0591080333679833/0.000450041919571443/0.00326500974510246/0.0105990813867788/0.00189998489233845/0.00863869652325512/0.0840960576089161}],(D3:0.5[&model=LG+F{0.00206227488595351/0.000465343807356874/0.00304682070683362/0.000588958054671332/0.00388661973557547/0.00465881185614122/0.00143168627561766/0.000240261436422689/0.00167332332759304/0.309941291936474/0.309011189235446/0.00446638099578609/0.190470005989791/0.0591080333679833/0.000450041919571443/0.00326500974510246/0.0105990813867788/0.00189998489233845/0.00863869652325512/0.0840960576089161}],D4:0.5[&model=LG+F{0.00206227488595351/0.000465343807356874/0.00304682070683362/0.000588958054671332/0.00388661973557547/0.00465881185614122/0.00143168627561766/0.000240261436422689/0.00167332332759304/0.309941291936474/0.309011189235446/0.00446638099578609/0.190470005989791/0.0591080333679833/0.000450041919571443/0.00326500974510246/0.0105990813867788/0.00189998489233845/0.00863869652325512/0.0840960576089161}]):0.001[&model=LG+F{0.00206227488595351/0.000465343807356874/0.00304682070683362/0.000588958054671332/0.00388661973557547/0.00465881185614122/0.00143168627561766/0.000240261436422689/0.00167332332759304/0.309941291936474/0.309011189235446/0.00446638099578609/0.190470005989791/0.0591080333679833/0.000450041919571443/0.00326500974510246/0.0105990813867788/0.00189998489233845/0.00863869652325512/0.0840960576089161}]):0.5[&model=LG+F{0.00206227488595351/0.000465343807356874/0.00304682070683362/0.000588958054671332/0.00388661973557547/0.00465881185614122/0.00143168627561766/0.000240261436422689/0.00167332332759304/0.309941291936474/0.309011189235446/0.00446638099578609/0.190470005989791/0.0591080333679833/0.000450041919571443/0.00326500974510246/0.0105990813867788/0.00189998489233845/0.00863869652325512/0.0840960576089161}]):0.25[&model=LG+F{0.0218873068453951/0.00493878035832995/0.00184367522566466/0.000863625086128003/0.00569918736531466/0.0068314997283795/0.00209936883158611/0.00254993930145612/0.00245369596603783/0.187549953324175/0.45312193763426/0.00270267166421747/0.115256152253384/0.0357671248964181/0.00477637857787154/0.00478768275594166/0.0155420789357278/0.00278606363097181/0.00522740006533329/0.123315174008539}]);
```
