## Supplementary material for "Modeling site-and-branch-heterogeneity with GFmix": C20pi13.nwk

```
((((A1:0.5[&model=LG+F{0.0550422617282949/0.0582827466233963/0.0190870583296895/0.0143813199743229/0.00771130102864463/0.0436781124805757/0.0470754244903007/0.00603036272777758/0.0168234654677022/0.158607995653822/0.114079724803214/0.0526029360262742/0.0300811470964741/0.0119027491013458/0.0143332020636666/0.0269608670643291/0.096834736660052/0.00322124515240327/0.0102428979840384/0.213020039973681}],A2:0.5[&model=LG+F{0.0550422617282949/0.0582827466233963/0.0190870583296895/0.0143813199743229/0.00771130102864463/0.0436781124805757/0.0470754244903007/0.00603036272777758/0.0168234654677022/0.158607995653822/0.114079724803214/0.0526029360262742/0.0300811470964741/0.0119027491013458/0.0143332020636666/0.0269608670643291/0.096834736660052/0.00322124515240327/0.0102428979840384/0.213020039973681}]):0.001[&model=LG+F{0.0550422617282949/0.0582827466233963/0.0190870583296895/0.0143813199743229/0.00771130102864463/0.0436781124805757/0.0470754244903007/0.00603036272777758/0.0168234654677022/0.158607995653822/0.114079724803214/0.0526029360262742/0.0300811470964741/0.0119027491013458/0.0143332020636666/0.0269608670643291/0.096834736660052/0.00322124515240327/0.0102428979840384/0.213020039973681}],(A3:0.5[&model=LG+F{0.0550422617282949/0.0582827466233963/0.0190870583296895/0.0143813199743229/0.00771130102864463/0.0436781124805757/0.0470754244903007/0.00603036272777758/0.0168234654677022/0.158607995653822/0.114079724803214/0.0526029360262742/0.0300811470964741/0.0119027491013458/0.0143332020636666/0.0269608670643291/0.096834736660052/0.00322124515240327/0.0102428979840384/0.213020039973681}],A4:0.5[&model=LG+F{0.0550422617282949/0.0582827466233963/0.0190870583296895/0.0143813199743229/0.00771130102864463/0.0436781124805757/0.0470754244903007/0.00603036272777758/0.0168234654677022/0.158607995653822/0.114079724803214/0.0526029360262742/0.0300811470964741/0.0119027491013458/0.0143332020636666/0.0269608670643291/0.096834736660052/0.00322124515240327/0.0102428979840384/0.213020039973681}]):0.001[&model=LG+F{0.0550422617282949/0.0582827466233963/0.0190870583296895/0.0143813199743229/0.00771130102864463/0.0436781124805757/0.0470754244903007/0.00603036272777758/0.0168234654677022/0.158607995653822/0.114079724803214/0.0526029360262742/0.0300811470964741/0.0119027491013458/0.0143332020636666/0.0269608670643291/0.096834736660052/0.00322124515240327/0.0102428979840384/0.213020039973681}]):0.5[&model=LG+F{0.0550422617282949/0.0582827466233963/0.0190870583296895/0.0143813199743229/0.00771130102864463/0.0436781124805757/0.0470754244903007/0.00603036272777758/0.0168234654677022/0.158607995653822/0.114079724803214/0.0526029360262742/0.0300811470964741/0.0119027491013458/0.0143332020636666/0.0269608670643291/0.096834736660052/0.00322124515240327/0.0102428979840384/0.213020039973681}],((B1:0.5[&model=LG+F{0.00590947189768709/0.00625737828491022/0.0359417859434221/0.0111752189255517/0.00599218134008543/0.0339407279788506/0.036580659885996/0.000647434497669674/0.01307292446199/0.298665961524185/0.0886473496117753/0.0990536851721684/0.0566441476312949/0.0224134098062344/0.00153884764432866/0.0209503433902116/0.0752468746753669/0.0025031165327836/0.0192878357902837/0.165530395435607}],B2:0.5[&model=LG+F{0.00590947189768709/0.00625737828491022/0.0359417859434221/0.0111752189255517/0.00599218134008543/0.0339407279788506/0.036580659885996/0.000647434497669674/0.01307292446199/0.298665961524185/0.0886473496117753/0.0990536851721684/0.0566441476312949/0.0224134098062344/0.00153884764432866/0.0209503433902116/0.0752468746753669/0.0025031165327836/0.0192878357902837/0.165530395435607}]):0.001[&model=LG+F{0.00590947189768709/0.00625737828491022/0.0359417859434221/0.0111752189255517/0.00599218134008543/0.0339407279788506/0.036580659885996/0.000647434497669674/0.01307292446199/0.298665961524185/0.0886473496117753/0.0990536851721684/0.0566441476312949/0.0224134098062344/0.00153884764432866/0.0209503433902116/0.0752468746753669/0.0025031165327836/0.0192878357902837/0.165530395435607}],(B3:0.5[&model=LG+F{0.00590947189768709/0.00625737828491022/0.0359417859434221/0.0111752189255517/0.00599218134008543/0.0339407279788506/0.036580659885996/0.000647434497669674/0.01307292446199/0.298665961524185/0.0886473496117753/0.0990536851721684/0.0566441476312949/0.0224134098062344/0.00153884764432866/0.0209503433902116/0.0752468746753669/0.0025031165327836/0.0192878357902837/0.165530395435607}],B4:0.5[&model=LG+F{0.00590947189768709/0.00625737828491022/0.0359417859434221/0.0111752189255517/0.00599218134008543/0.0339407279788506/0.036580659885996/0.000647434497669674/0.01307292446199/0.298665961524185/0.0886473496117753/0.0990536851721684/0.0566441476312949/0.0224134098062344/0.00153884764432866/0.0209503433902116/0.0752468746753669/0.0025031165327836/0.0192878357902837/0.165530395435607}]):0.001[&model=LG+F{0.00590947189768709/0.00625737828491022/0.0359417859434221/0.0111752189255517/0.00599218134008543/0.0339407279788506/0.036580659885996/0.000647434497669674/0.01307292446199/0.298665961524185/0.0886473496117753/0.0990536851721684/0.0566441476312949/0.0224134098062344/0.00153884764432866/0.0209503433902116/0.0752468746753669/0.0025031165327836/0.0192878357902837/0.165530395435607}]):0.5[&model=LG+F{0.00590947189768709/0.00625737828491022/0.0359417859434221/0.0111752189255517/0.00599218134008543/0.0339407279788506/0.036580659885996/0.000647434497669674/0.01307292446199/0.298665961524185/0.0886473496117753/0.0990536851721684/0.0566441476312949/0.0224134098062344/0.00153884764432866/0.0209503433902116/0.0752468746753669/0.0025031165327836/0.0192878357902837/0.165530395435607}]):0.25[&model=LG+F{0.0550422617282949/0.0582827466233963/0.0190870583296895/0.0143813199743229/0.00771130102864463/0.0436781124805757/0.0470754244903007/0.00603036272777758/0.0168234654677022/0.158607995653822/0.114079724803214/0.0526029360262742/0.0300811470964741/0.0119027491013458/0.0143332020636666/0.0269608670643291/0.096834736660052/0.00322124515240327/0.0102428979840384/0.213020039973681}],(((C1:0.5[&model=LG+F{0.0550422617282949/0.0582827466233963/0.0190870583296895/0.0143813199743229/0.00771130102864463/0.0436781124805757/0.0470754244903007/0.00603036272777758/0.0168234654677022/0.158607995653822/0.114079724803214/0.0526029360262742/0.0300811470964741/0.0119027491013458/0.0143332020636666/0.0269608670643291/0.096834736660052/0.00322124515240327/0.0102428979840384/0.213020039973681}],C2:0.5[&model=LG+F{0.0550422617282949/0.0582827466233963/0.0190870583296895/0.0143813199743229/0.00771130102864463/0.0436781124805757/0.0470754244903007/0.00603036272777758/0.0168234654677022/0.158607995653822/0.114079724803214/0.0526029360262742/0.0300811470964741/0.0119027491013458/0.0143332020636666/0.0269608670643291/0.096834736660052/0.00322124515240327/0.0102428979840384/0.213020039973681}]):0.001[&model=LG+F{0.0550422617282949/0.0582827466233963/0.0190870583296895/0.0143813199743229/0.00771130102864463/0.0436781124805757/0.0470754244903007/0.00603036272777758/0.0168234654677022/0.158607995653822/0.114079724803214/0.0526029360262742/0.0300811470964741/0.0119027491013458/0.0143332020636666/0.0269608670643291/0.096834736660052/0.00322124515240327/0.0102428979840384/0.213020039973681}],(C3:0.5[&model=LG+F{0.0550422617282949/0.0582827466233963/0.0190870583296895/0.0143813199743229/0.00771130102864463/0.0436781124805757/0.0470754244903007/0.00603036272777758/0.0168234654677022/0.158607995653822/0.114079724803214/0.0526029360262742/0.0300811470964741/0.0119027491013458/0.0143332020636666/0.0269608670643291/0.096834736660052/0.00322124515240327/0.0102428979840384/0.213020039973681}],C4:0.5[&model=LG+F{0.0550422617282949/0.0582827466233963/0.0190870583296895/0.0143813199743229/0.00771130102864463/0.0436781124805757/0.0470754244903007/0.00603036272777758/0.0168234654677022/0.158607995653822/0.114079724803214/0.0526029360262742/0.0300811470964741/0.0119027491013458/0.0143332020636666/0.0269608670643291/0.096834736660052/0.00322124515240327/0.0102428979840384/0.213020039973681}]):0.001[&model=LG+F{0.0550422617282949/0.0582827466233963/0.0190870583296895/0.0143813199743229/0.00771130102864463/0.0436781124805757/0.0470754244903007/0.00603036272777758/0.0168234654677022/0.158607995653822/0.114079724803214/0.0526029360262742/0.0300811470964741/0.0119027491013458/0.0143332020636666/0.0269608670643291/0.096834736660052/0.00322124515240327/0.0102428979840384/0.213020039973681}]):0.5[&model=LG+F{0.0550422617282949/0.0582827466233963/0.0190870583296895/0.0143813199743229/0.00771130102864463/0.0436781124805757/0.0470754244903007/0.00603036272777758/0.0168234654677022/0.158607995653822/0.114079724803214/0.0526029360262742/0.0300811470964741/0.0119027491013458/0.0143332020636666/0.0269608670643291/0.096834736660052/0.00322124515240327/0.0102428979840384/0.213020039973681}],((D1:0.5[&model=LG+F{0.00590947189768709/0.00625737828491022/0.0359417859434221/0.0111752189255517/0.00599218134008543/0.0339407279788506/0.036580659885996/0.000647434497669674/0.01307292446199/0.298665961524185/0.0886473496117753/0.0990536851721684/0.0566441476312949/0.0224134098062344/0.00153884764432866/0.0209503433902116/0.0752468746753669/0.0025031165327836/0.0192878357902837/0.165530395435607}],D2:0.5[&model=LG+F{0.00590947189768709/0.00625737828491022/0.0359417859434221/0.0111752189255517/0.00599218134008543/0.0339407279788506/0.036580659885996/0.000647434497669674/0.01307292446199/0.298665961524185/0.0886473496117753/0.0990536851721684/0.0566441476312949/0.0224134098062344/0.00153884764432866/0.0209503433902116/0.0752468746753669/0.0025031165327836/0.0192878357902837/0.165530395435607}]):0.001[&model=LG+F{0.00590947189768709/0.00625737828491022/0.0359417859434221/0.0111752189255517/0.00599218134008543/0.0339407279788506/0.036580659885996/0.000647434497669674/0.01307292446199/0.298665961524185/0.0886473496117753/0.0990536851721684/0.0566441476312949/0.0224134098062344/0.00153884764432866/0.0209503433902116/0.0752468746753669/0.0025031165327836/0.0192878357902837/0.165530395435607}],(D3:0.5[&model=LG+F{0.00590947189768709/0.00625737828491022/0.0359417859434221/0.0111752189255517/0.00599218134008543/0.0339407279788506/0.036580659885996/0.000647434497669674/0.01307292446199/0.298665961524185/0.0886473496117753/0.0990536851721684/0.0566441476312949/0.0224134098062344/0.00153884764432866/0.0209503433902116/0.0752468746753669/0.0025031165327836/0.0192878357902837/0.165530395435607}],D4:0.5[&model=LG+F{0.00590947189768709/0.00625737828491022/0.0359417859434221/0.0111752189255517/0.00599218134008543/0.0339407279788506/0.036580659885996/0.000647434497669674/0.01307292446199/0.298665961524185/0.0886473496117753/0.0990536851721684/0.0566441476312949/0.0224134098062344/0.00153884764432866/0.0209503433902116/0.0752468746753669/0.0025031165327836/0.0192878357902837/0.165530395435607}]):0.001[&model=LG+F{0.00590947189768709/0.00625737828491022/0.0359417859434221/0.0111752189255517/0.00599218134008543/0.0339407279788506/0.036580659885996/0.000647434497669674/0.01307292446199/0.298665961524185/0.0886473496117753/0.0990536851721684/0.0566441476312949/0.0224134098062344/0.00153884764432866/0.0209503433902116/0.0752468746753669/0.0025031165327836/0.0192878357902837/0.165530395435607}]):0.5[&model=LG+F{0.00590947189768709/0.00625737828491022/0.0359417859434221/0.0111752189255517/0.00599218134008543/0.0339407279788506/0.036580659885996/0.000647434497669674/0.01307292446199/0.298665961524185/0.0886473496117753/0.0990536851721684/0.0566441476312949/0.0224134098062344/0.00153884764432866/0.0209503433902116/0.0752468746753669/0.0025031165327836/0.0192878357902837/0.165530395435607}]):0.25[&model=LG+F{0.0550422617282949/0.0582827466233963/0.0190870583296895/0.0143813199743229/0.00771130102864463/0.0436781124805757/0.0470754244903007/0.00603036272777758/0.0168234654677022/0.158607995653822/0.114079724803214/0.0526029360262742/0.0300811470964741/0.0119027491013458/0.0143332020636666/0.0269608670643291/0.096834736660052/0.00322124515240327/0.0102428979840384/0.213020039973681}]);
```
