## Supplementary material for "Modeling site-and-branch-heterogeneity with GFmix": C20pi14.nwk

```
((((A1:0.5[&model=LG+F{0.441938865290804/0.00595388872599625/0.00769128835611813/0.00422872293433726/0.0381290324417945/0.00574557139870707/0.00592446784396683/0.100417109991422/0.002909997621647/0.00641153454652175/0.00935900224865119/0.00326617274007028/0.00581435747948067/0.0040626828151914/0.0199352667373703/0.221198010305293/0.0699240269660247/0.00114054096766826/0.00292095071648305/0.0430281883802522}],A2:0.5[&model=LG+F{0.441938865290804/0.00595388872599625/0.00769128835611813/0.00422872293433726/0.0381290324417945/0.00574557139870707/0.00592446784396683/0.100417109991422/0.002909997621647/0.00641153454652175/0.00935900224865119/0.00326617274007028/0.00581435747948067/0.0040626828151914/0.0199352667373703/0.221198010305293/0.0699240269660247/0.00114054096766826/0.00292095071648305/0.0430281883802522}]):0.001[&model=LG+F{0.441938865290804/0.00595388872599625/0.00769128835611813/0.00422872293433726/0.0381290324417945/0.00574557139870707/0.00592446784396683/0.100417109991422/0.002909997621647/0.00641153454652175/0.00935900224865119/0.00326617274007028/0.00581435747948067/0.0040626828151914/0.0199352667373703/0.221198010305293/0.0699240269660247/0.00114054096766826/0.00292095071648305/0.0430281883802522}],(A3:0.5[&model=LG+F{0.441938865290804/0.00595388872599625/0.00769128835611813/0.00422872293433726/0.0381290324417945/0.00574557139870707/0.00592446784396683/0.100417109991422/0.002909997621647/0.00641153454652175/0.00935900224865119/0.00326617274007028/0.00581435747948067/0.0040626828151914/0.0199352667373703/0.221198010305293/0.0699240269660247/0.00114054096766826/0.00292095071648305/0.0430281883802522}],A4:0.5[&model=LG+F{0.441938865290804/0.00595388872599625/0.00769128835611813/0.00422872293433726/0.0381290324417945/0.00574557139870707/0.00592446784396683/0.100417109991422/0.002909997621647/0.00641153454652175/0.00935900224865119/0.00326617274007028/0.00581435747948067/0.0040626828151914/0.0199352667373703/0.221198010305293/0.0699240269660247/0.00114054096766826/0.00292095071648305/0.0430281883802522}]):0.001[&model=LG+F{0.441938865290804/0.00595388872599625/0.00769128835611813/0.00422872293433726/0.0381290324417945/0.00574557139870707/0.00592446784396683/0.100417109991422/0.002909997621647/0.00641153454652175/0.00935900224865119/0.00326617274007028/0.00581435747948067/0.0040626828151914/0.0199352667373703/0.221198010305293/0.0699240269660247/0.00114054096766826/0.00292095071648305/0.0430281883802522}]):0.5[&model=LG+F{0.441938865290804/0.00595388872599625/0.00769128835611813/0.00422872293433726/0.0381290324417945/0.00574557139870707/0.00592446784396683/0.100417109991422/0.002909997621647/0.00641153454652175/0.00935900224865119/0.00326617274007028/0.00581435747948067/0.0040626828151914/0.0199352667373703/0.221198010305293/0.0699240269660247/0.00114054096766826/0.00292095071648305/0.0430281883802522}],((B1:0.5[&model=LG+F{0.110375722178854/0.00148700379060788/0.0336913728434475/0.0076440845676814/0.0689242480518823/0.0103860277306751/0.0107094113095137/0.0250795119074295/0.00526028029195241/0.0280854638265744/0.0169178746795863/0.014307335580427/0.0254695542041984/0.017796415260182/0.00497890010537417/0.39985033856126/0.126398722200725/0.00206170793053571/0.0127951046807501/0.0777802461594288}],B2:0.5[&model=LG+F{0.110375722178854/0.00148700379060788/0.0336913728434475/0.0076440845676814/0.0689242480518823/0.0103860277306751/0.0107094113095137/0.0250795119074295/0.00526028029195241/0.0280854638265744/0.0169178746795863/0.014307335580427/0.0254695542041984/0.017796415260182/0.00497890010537417/0.39985033856126/0.126398722200725/0.00206170793053571/0.0127951046807501/0.0777802461594288}]):0.001[&model=LG+F{0.110375722178854/0.00148700379060788/0.0336913728434475/0.0076440845676814/0.0689242480518823/0.0103860277306751/0.0107094113095137/0.0250795119074295/0.00526028029195241/0.0280854638265744/0.0169178746795863/0.014307335580427/0.0254695542041984/0.017796415260182/0.00497890010537417/0.39985033856126/0.126398722200725/0.00206170793053571/0.0127951046807501/0.0777802461594288}],(B3:0.5[&model=LG+F{0.110375722178854/0.00148700379060788/0.0336913728434475/0.0076440845676814/0.0689242480518823/0.0103860277306751/0.0107094113095137/0.0250795119074295/0.00526028029195241/0.0280854638265744/0.0169178746795863/0.014307335580427/0.0254695542041984/0.017796415260182/0.00497890010537417/0.39985033856126/0.126398722200725/0.00206170793053571/0.0127951046807501/0.0777802461594288}],B4:0.5[&model=LG+F{0.110375722178854/0.00148700379060788/0.0336913728434475/0.0076440845676814/0.0689242480518823/0.0103860277306751/0.0107094113095137/0.0250795119074295/0.00526028029195241/0.0280854638265744/0.0169178746795863/0.014307335580427/0.0254695542041984/0.017796415260182/0.00497890010537417/0.39985033856126/0.126398722200725/0.00206170793053571/0.0127951046807501/0.0777802461594288}]):0.001[&model=LG+F{0.110375722178854/0.00148700379060788/0.0336913728434475/0.0076440845676814/0.0689242480518823/0.0103860277306751/0.0107094113095137/0.0250795119074295/0.00526028029195241/0.0280854638265744/0.0169178746795863/0.014307335580427/0.0254695542041984/0.017796415260182/0.00497890010537417/0.39985033856126/0.126398722200725/0.00206170793053571/0.0127951046807501/0.0777802461594288}]):0.5[&model=LG+F{0.110375722178854/0.00148700379060788/0.0336913728434475/0.0076440845676814/0.0689242480518823/0.0103860277306751/0.0107094113095137/0.0250795119074295/0.00526028029195241/0.0280854638265744/0.0169178746795863/0.014307335580427/0.0254695542041984/0.017796415260182/0.00497890010537417/0.39985033856126/0.126398722200725/0.00206170793053571/0.0127951046807501/0.0777802461594288}]):0.25[&model=LG+F{0.441938865290804/0.00595388872599625/0.00769128835611813/0.00422872293433726/0.0381290324417945/0.00574557139870707/0.00592446784396683/0.100417109991422/0.002909997621647/0.00641153454652175/0.00935900224865119/0.00326617274007028/0.00581435747948067/0.0040626828151914/0.0199352667373703/0.221198010305293/0.0699240269660247/0.00114054096766826/0.00292095071648305/0.0430281883802522}],(((C1:0.5[&model=LG+F{0.441938865290804/0.00595388872599625/0.00769128835611813/0.00422872293433726/0.0381290324417945/0.00574557139870707/0.00592446784396683/0.100417109991422/0.002909997621647/0.00641153454652175/0.00935900224865119/0.00326617274007028/0.00581435747948067/0.0040626828151914/0.0199352667373703/0.221198010305293/0.0699240269660247/0.00114054096766826/0.00292095071648305/0.0430281883802522}],C2:0.5[&model=LG+F{0.441938865290804/0.00595388872599625/0.00769128835611813/0.00422872293433726/0.0381290324417945/0.00574557139870707/0.00592446784396683/0.100417109991422/0.002909997621647/0.00641153454652175/0.00935900224865119/0.00326617274007028/0.00581435747948067/0.0040626828151914/0.0199352667373703/0.221198010305293/0.0699240269660247/0.00114054096766826/0.00292095071648305/0.0430281883802522}]):0.001[&model=LG+F{0.441938865290804/0.00595388872599625/0.00769128835611813/0.00422872293433726/0.0381290324417945/0.00574557139870707/0.00592446784396683/0.100417109991422/0.002909997621647/0.00641153454652175/0.00935900224865119/0.00326617274007028/0.00581435747948067/0.0040626828151914/0.0199352667373703/0.221198010305293/0.0699240269660247/0.00114054096766826/0.00292095071648305/0.0430281883802522}],(C3:0.5[&model=LG+F{0.441938865290804/0.00595388872599625/0.00769128835611813/0.00422872293433726/0.0381290324417945/0.00574557139870707/0.00592446784396683/0.100417109991422/0.002909997621647/0.00641153454652175/0.00935900224865119/0.00326617274007028/0.00581435747948067/0.0040626828151914/0.0199352667373703/0.221198010305293/0.0699240269660247/0.00114054096766826/0.00292095071648305/0.0430281883802522}],C4:0.5[&model=LG+F{0.441938865290804/0.00595388872599625/0.00769128835611813/0.00422872293433726/0.0381290324417945/0.00574557139870707/0.00592446784396683/0.100417109991422/0.002909997621647/0.00641153454652175/0.00935900224865119/0.00326617274007028/0.00581435747948067/0.0040626828151914/0.0199352667373703/0.221198010305293/0.0699240269660247/0.00114054096766826/0.00292095071648305/0.0430281883802522}]):0.001[&model=LG+F{0.441938865290804/0.00595388872599625/0.00769128835611813/0.00422872293433726/0.0381290324417945/0.00574557139870707/0.00592446784396683/0.100417109991422/0.002909997621647/0.00641153454652175/0.00935900224865119/0.00326617274007028/0.00581435747948067/0.0040626828151914/0.0199352667373703/0.221198010305293/0.0699240269660247/0.00114054096766826/0.00292095071648305/0.0430281883802522}]):0.5[&model=LG+F{0.441938865290804/0.00595388872599625/0.00769128835611813/0.00422872293433726/0.0381290324417945/0.00574557139870707/0.00592446784396683/0.100417109991422/0.002909997621647/0.00641153454652175/0.00935900224865119/0.00326617274007028/0.00581435747948067/0.0040626828151914/0.0199352667373703/0.221198010305293/0.0699240269660247/0.00114054096766826/0.00292095071648305/0.0430281883802522}],((D1:0.5[&model=LG+F{0.110375722178854/0.00148700379060788/0.0336913728434475/0.0076440845676814/0.0689242480518823/0.0103860277306751/0.0107094113095137/0.0250795119074295/0.00526028029195241/0.0280854638265744/0.0169178746795863/0.014307335580427/0.0254695542041984/0.017796415260182/0.00497890010537417/0.39985033856126/0.126398722200725/0.00206170793053571/0.0127951046807501/0.0777802461594288}],D2:0.5[&model=LG+F{0.110375722178854/0.00148700379060788/0.0336913728434475/0.0076440845676814/0.0689242480518823/0.0103860277306751/0.0107094113095137/0.0250795119074295/0.00526028029195241/0.0280854638265744/0.0169178746795863/0.014307335580427/0.0254695542041984/0.017796415260182/0.00497890010537417/0.39985033856126/0.126398722200725/0.00206170793053571/0.0127951046807501/0.0777802461594288}]):0.001[&model=LG+F{0.110375722178854/0.00148700379060788/0.0336913728434475/0.0076440845676814/0.0689242480518823/0.0103860277306751/0.0107094113095137/0.0250795119074295/0.00526028029195241/0.0280854638265744/0.0169178746795863/0.014307335580427/0.0254695542041984/0.017796415260182/0.00497890010537417/0.39985033856126/0.126398722200725/0.00206170793053571/0.0127951046807501/0.0777802461594288}],(D3:0.5[&model=LG+F{0.110375722178854/0.00148700379060788/0.0336913728434475/0.0076440845676814/0.0689242480518823/0.0103860277306751/0.0107094113095137/0.0250795119074295/0.00526028029195241/0.0280854638265744/0.0169178746795863/0.014307335580427/0.0254695542041984/0.017796415260182/0.00497890010537417/0.39985033856126/0.126398722200725/0.00206170793053571/0.0127951046807501/0.0777802461594288}],D4:0.5[&model=LG+F{0.110375722178854/0.00148700379060788/0.0336913728434475/0.0076440845676814/0.0689242480518823/0.0103860277306751/0.0107094113095137/0.0250795119074295/0.00526028029195241/0.0280854638265744/0.0169178746795863/0.014307335580427/0.0254695542041984/0.017796415260182/0.00497890010537417/0.39985033856126/0.126398722200725/0.00206170793053571/0.0127951046807501/0.0777802461594288}]):0.001[&model=LG+F{0.110375722178854/0.00148700379060788/0.0336913728434475/0.0076440845676814/0.0689242480518823/0.0103860277306751/0.0107094113095137/0.0250795119074295/0.00526028029195241/0.0280854638265744/0.0169178746795863/0.014307335580427/0.0254695542041984/0.017796415260182/0.00497890010537417/0.39985033856126/0.126398722200725/0.00206170793053571/0.0127951046807501/0.0777802461594288}]):0.5[&model=LG+F{0.110375722178854/0.00148700379060788/0.0336913728434475/0.0076440845676814/0.0689242480518823/0.0103860277306751/0.0107094113095137/0.0250795119074295/0.00526028029195241/0.0280854638265744/0.0169178746795863/0.014307335580427/0.0254695542041984/0.017796415260182/0.00497890010537417/0.39985033856126/0.126398722200725/0.00206170793053571/0.0127951046807501/0.0777802461594288}]):0.25[&model=LG+F{0.441938865290804/0.00595388872599625/0.00769128835611813/0.00422872293433726/0.0381290324417945/0.00574557139870707/0.00592446784396683/0.100417109991422/0.002909997621647/0.00641153454652175/0.00935900224865119/0.00326617274007028/0.00581435747948067/0.0040626828151914/0.0199352667373703/0.221198010305293/0.0699240269660247/0.00114054096766826/0.00292095071648305/0.0430281883802522}]);
```
