## Supplementary material for "Modeling site-and-branch-heterogeneity with GFmix": C20pi15.nwk

```
((((A1:0.5[&model=LG+F{0.0462343322914144/0.0844940536412113/0.0941548066920796/0.0370877641356505/0.012661063219211/0.0838664168383881/0.0377648377343121/0.0268488183856057/0.213918932832956/0.00849029945336121/0.0365841950857243/0.0438154772113373/0.00910894280919178/0.0416977774352967/0.0113206859328293/0.0541195185486197/0.0314752471103293/0.0142128635515849/0.0966734125760051/0.0154713295854827}],A2:0.5[&model=LG+F{0.0462343322914144/0.0844940536412113/0.0941548066920796/0.0370877641356505/0.012661063219211/0.0838664168383881/0.0377648377343121/0.0268488183856057/0.213918932832956/0.00849029945336121/0.0365841950857243/0.0438154772113373/0.00910894280919178/0.0416977774352967/0.0113206859328293/0.0541195185486197/0.0314752471103293/0.0142128635515849/0.0966734125760051/0.0154713295854827}]):0.001[&model=LG+F{0.0462343322914144/0.0844940536412113/0.0941548066920796/0.0370877641356505/0.012661063219211/0.0838664168383881/0.0377648377343121/0.0268488183856057/0.213918932832956/0.00849029945336121/0.0365841950857243/0.0438154772113373/0.00910894280919178/0.0416977774352967/0.0113206859328293/0.0541195185486197/0.0314752471103293/0.0142128635515849/0.0966734125760051/0.0154713295854827}],(A3:0.5[&model=LG+F{0.0462343322914144/0.0844940536412113/0.0941548066920796/0.0370877641356505/0.012661063219211/0.0838664168383881/0.0377648377343121/0.0268488183856057/0.213918932832956/0.00849029945336121/0.0365841950857243/0.0438154772113373/0.00910894280919178/0.0416977774352967/0.0113206859328293/0.0541195185486197/0.0314752471103293/0.0142128635515849/0.0966734125760051/0.0154713295854827}],A4:0.5[&model=LG+F{0.0462343322914144/0.0844940536412113/0.0941548066920796/0.0370877641356505/0.012661063219211/0.0838664168383881/0.0377648377343121/0.0268488183856057/0.213918932832956/0.00849029945336121/0.0365841950857243/0.0438154772113373/0.00910894280919178/0.0416977774352967/0.0113206859328293/0.0541195185486197/0.0314752471103293/0.0142128635515849/0.0966734125760051/0.0154713295854827}]):0.001[&model=LG+F{0.0462343322914144/0.0844940536412113/0.0941548066920796/0.0370877641356505/0.012661063219211/0.0838664168383881/0.0377648377343121/0.0268488183856057/0.213918932832956/0.00849029945336121/0.0365841950857243/0.0438154772113373/0.00910894280919178/0.0416977774352967/0.0113206859328293/0.0541195185486197/0.0314752471103293/0.0142128635515849/0.0966734125760051/0.0154713295854827}]):0.5[&model=LG+F{0.0462343322914144/0.0844940536412113/0.0941548066920796/0.0370877641356505/0.012661063219211/0.0838664168383881/0.0377648377343121/0.0268488183856057/0.213918932832956/0.00849029945336121/0.0365841950857243/0.0438154772113373/0.00910894280919178/0.0416977774352967/0.0113206859328293/0.0541195185486197/0.0314752471103293/0.0142128635515849/0.0966734125760051/0.0154713295854827}],((B1:0.5[&model=LG+F{0.00501880692604666/0.00917195773373408/0.179261343399471/0.0291387851359215/0.00994743170247559/0.0658914215328596/0.0296707423075764/0.00291447997606034/0.168069927254885/0.0161646817549184/0.0287431454771588/0.083420290291499/0.0173425168856731/0.0793884015318385/0.00122887763597774/0.0425201426777809/0.0247291926063106/0.0111666364055013/0.184056517327477/0.012155376822111}],B2:0.5[&model=LG+F{0.00501880692604666/0.00917195773373408/0.179261343399471/0.0291387851359215/0.00994743170247559/0.0658914215328596/0.0296707423075764/0.00291447997606034/0.168069927254885/0.0161646817549184/0.0287431454771588/0.083420290291499/0.0173425168856731/0.0793884015318385/0.00122887763597774/0.0425201426777809/0.0247291926063106/0.0111666364055013/0.184056517327477/0.012155376822111}]):0.001[&model=LG+F{0.00501880692604666/0.00917195773373408/0.179261343399471/0.0291387851359215/0.00994743170247559/0.0658914215328596/0.0296707423075764/0.00291447997606034/0.168069927254885/0.0161646817549184/0.0287431454771588/0.083420290291499/0.0173425168856731/0.0793884015318385/0.00122887763597774/0.0425201426777809/0.0247291926063106/0.0111666364055013/0.184056517327477/0.012155376822111}],(B3:0.5[&model=LG+F{0.00501880692604666/0.00917195773373408/0.179261343399471/0.0291387851359215/0.00994743170247559/0.0658914215328596/0.0296707423075764/0.00291447997606034/0.168069927254885/0.0161646817549184/0.0287431454771588/0.083420290291499/0.0173425168856731/0.0793884015318385/0.00122887763597774/0.0425201426777809/0.0247291926063106/0.0111666364055013/0.184056517327477/0.012155376822111}],B4:0.5[&model=LG+F{0.00501880692604666/0.00917195773373408/0.179261343399471/0.0291387851359215/0.00994743170247559/0.0658914215328596/0.0296707423075764/0.00291447997606034/0.168069927254885/0.0161646817549184/0.0287431454771588/0.083420290291499/0.0173425168856731/0.0793884015318385/0.00122887763597774/0.0425201426777809/0.0247291926063106/0.0111666364055013/0.184056517327477/0.012155376822111}]):0.001[&model=LG+F{0.00501880692604666/0.00917195773373408/0.179261343399471/0.0291387851359215/0.00994743170247559/0.0658914215328596/0.0296707423075764/0.00291447997606034/0.168069927254885/0.0161646817549184/0.0287431454771588/0.083420290291499/0.0173425168856731/0.0793884015318385/0.00122887763597774/0.0425201426777809/0.0247291926063106/0.0111666364055013/0.184056517327477/0.012155376822111}]):0.5[&model=LG+F{0.00501880692604666/0.00917195773373408/0.179261343399471/0.0291387851359215/0.00994743170247559/0.0658914215328596/0.0296707423075764/0.00291447997606034/0.168069927254885/0.0161646817549184/0.0287431454771588/0.083420290291499/0.0173425168856731/0.0793884015318385/0.00122887763597774/0.0425201426777809/0.0247291926063106/0.0111666364055013/0.184056517327477/0.012155376822111}]):0.25[&model=LG+F{0.0462343322914144/0.0844940536412113/0.0941548066920796/0.0370877641356505/0.012661063219211/0.0838664168383881/0.0377648377343121/0.0268488183856057/0.213918932832956/0.00849029945336121/0.0365841950857243/0.0438154772113373/0.00910894280919178/0.0416977774352967/0.0113206859328293/0.0541195185486197/0.0314752471103293/0.0142128635515849/0.0966734125760051/0.0154713295854827}],(((C1:0.5[&model=LG+F{0.0462343322914144/0.0844940536412113/0.0941548066920796/0.0370877641356505/0.012661063219211/0.0838664168383881/0.0377648377343121/0.0268488183856057/0.213918932832956/0.00849029945336121/0.0365841950857243/0.0438154772113373/0.00910894280919178/0.0416977774352967/0.0113206859328293/0.0541195185486197/0.0314752471103293/0.0142128635515849/0.0966734125760051/0.0154713295854827}],C2:0.5[&model=LG+F{0.0462343322914144/0.0844940536412113/0.0941548066920796/0.0370877641356505/0.012661063219211/0.0838664168383881/0.0377648377343121/0.0268488183856057/0.213918932832956/0.00849029945336121/0.0365841950857243/0.0438154772113373/0.00910894280919178/0.0416977774352967/0.0113206859328293/0.0541195185486197/0.0314752471103293/0.0142128635515849/0.0966734125760051/0.0154713295854827}]):0.001[&model=LG+F{0.0462343322914144/0.0844940536412113/0.0941548066920796/0.0370877641356505/0.012661063219211/0.0838664168383881/0.0377648377343121/0.0268488183856057/0.213918932832956/0.00849029945336121/0.0365841950857243/0.0438154772113373/0.00910894280919178/0.0416977774352967/0.0113206859328293/0.0541195185486197/0.0314752471103293/0.0142128635515849/0.0966734125760051/0.0154713295854827}],(C3:0.5[&model=LG+F{0.0462343322914144/0.0844940536412113/0.0941548066920796/0.0370877641356505/0.012661063219211/0.0838664168383881/0.0377648377343121/0.0268488183856057/0.213918932832956/0.00849029945336121/0.0365841950857243/0.0438154772113373/0.00910894280919178/0.0416977774352967/0.0113206859328293/0.0541195185486197/0.0314752471103293/0.0142128635515849/0.0966734125760051/0.0154713295854827}],C4:0.5[&model=LG+F{0.0462343322914144/0.0844940536412113/0.0941548066920796/0.0370877641356505/0.012661063219211/0.0838664168383881/0.0377648377343121/0.0268488183856057/0.213918932832956/0.00849029945336121/0.0365841950857243/0.0438154772113373/0.00910894280919178/0.0416977774352967/0.0113206859328293/0.0541195185486197/0.0314752471103293/0.0142128635515849/0.0966734125760051/0.0154713295854827}]):0.001[&model=LG+F{0.0462343322914144/0.0844940536412113/0.0941548066920796/0.0370877641356505/0.012661063219211/0.0838664168383881/0.0377648377343121/0.0268488183856057/0.213918932832956/0.00849029945336121/0.0365841950857243/0.0438154772113373/0.00910894280919178/0.0416977774352967/0.0113206859328293/0.0541195185486197/0.0314752471103293/0.0142128635515849/0.0966734125760051/0.0154713295854827}]):0.5[&model=LG+F{0.0462343322914144/0.0844940536412113/0.0941548066920796/0.0370877641356505/0.012661063219211/0.0838664168383881/0.0377648377343121/0.0268488183856057/0.213918932832956/0.00849029945336121/0.0365841950857243/0.0438154772113373/0.00910894280919178/0.0416977774352967/0.0113206859328293/0.0541195185486197/0.0314752471103293/0.0142128635515849/0.0966734125760051/0.0154713295854827}],((D1:0.5[&model=LG+F{0.00501880692604666/0.00917195773373408/0.179261343399471/0.0291387851359215/0.00994743170247559/0.0658914215328596/0.0296707423075764/0.00291447997606034/0.168069927254885/0.0161646817549184/0.0287431454771588/0.083420290291499/0.0173425168856731/0.0793884015318385/0.00122887763597774/0.0425201426777809/0.0247291926063106/0.0111666364055013/0.184056517327477/0.012155376822111}],D2:0.5[&model=LG+F{0.00501880692604666/0.00917195773373408/0.179261343399471/0.0291387851359215/0.00994743170247559/0.0658914215328596/0.0296707423075764/0.00291447997606034/0.168069927254885/0.0161646817549184/0.0287431454771588/0.083420290291499/0.0173425168856731/0.0793884015318385/0.00122887763597774/0.0425201426777809/0.0247291926063106/0.0111666364055013/0.184056517327477/0.012155376822111}]):0.001[&model=LG+F{0.00501880692604666/0.00917195773373408/0.179261343399471/0.0291387851359215/0.00994743170247559/0.0658914215328596/0.0296707423075764/0.00291447997606034/0.168069927254885/0.0161646817549184/0.0287431454771588/0.083420290291499/0.0173425168856731/0.0793884015318385/0.00122887763597774/0.0425201426777809/0.0247291926063106/0.0111666364055013/0.184056517327477/0.012155376822111}],(D3:0.5[&model=LG+F{0.00501880692604666/0.00917195773373408/0.179261343399471/0.0291387851359215/0.00994743170247559/0.0658914215328596/0.0296707423075764/0.00291447997606034/0.168069927254885/0.0161646817549184/0.0287431454771588/0.083420290291499/0.0173425168856731/0.0793884015318385/0.00122887763597774/0.0425201426777809/0.0247291926063106/0.0111666364055013/0.184056517327477/0.012155376822111}],D4:0.5[&model=LG+F{0.00501880692604666/0.00917195773373408/0.179261343399471/0.0291387851359215/0.00994743170247559/0.0658914215328596/0.0296707423075764/0.00291447997606034/0.168069927254885/0.0161646817549184/0.0287431454771588/0.083420290291499/0.0173425168856731/0.0793884015318385/0.00122887763597774/0.0425201426777809/0.0247291926063106/0.0111666364055013/0.184056517327477/0.012155376822111}]):0.001[&model=LG+F{0.00501880692604666/0.00917195773373408/0.179261343399471/0.0291387851359215/0.00994743170247559/0.0658914215328596/0.0296707423075764/0.00291447997606034/0.168069927254885/0.0161646817549184/0.0287431454771588/0.083420290291499/0.0173425168856731/0.0793884015318385/0.00122887763597774/0.0425201426777809/0.0247291926063106/0.0111666364055013/0.184056517327477/0.012155376822111}]):0.5[&model=LG+F{0.00501880692604666/0.00917195773373408/0.179261343399471/0.0291387851359215/0.00994743170247559/0.0658914215328596/0.0296707423075764/0.00291447997606034/0.168069927254885/0.0161646817549184/0.0287431454771588/0.083420290291499/0.0173425168856731/0.0793884015318385/0.00122887763597774/0.0425201426777809/0.0247291926063106/0.0111666364055013/0.184056517327477/0.012155376822111}]):0.25[&model=LG+F{0.0462343322914144/0.0844940536412113/0.0941548066920796/0.0370877641356505/0.012661063219211/0.0838664168383881/0.0377648377343121/0.0268488183856057/0.213918932832956/0.00849029945336121/0.0365841950857243/0.0438154772113373/0.00910894280919178/0.0416977774352967/0.0113206859328293/0.0541195185486197/0.0314752471103293/0.0142128635515849/0.0966734125760051/0.0154713295854827}]);
```
