## Supplementary material for "Modeling site-and-branch-heterogeneity with GFmix": C20pi16.nwk

```
((((A1:0.5[&model=LG+F{0.0370341413907264/0.027053507094462/0.228066055691344/0.245788324913011/0.00363666646661236/0.0334420716920816/0.0717980903513321/0.116336160254737/0.0370198763278912/0.0028422453379792/0.00525445199388886/0.0425402077788157/0.00217426683028452/0.00221051561994904/0.0108585683063241/0.0857560166076815/0.0362979268248977/0.000882566588374566/0.00608499184404167/0.00492330744378295}],A2:0.5[&model=LG+F{0.0370341413907264/0.027053507094462/0.228066055691344/0.245788324913011/0.00363666646661236/0.0334420716920816/0.0717980903513321/0.116336160254737/0.0370198763278912/0.0028422453379792/0.00525445199388886/0.0425402077788157/0.00217426683028452/0.00221051561994904/0.0108585683063241/0.0857560166076815/0.0362979268248977/0.000882566588374566/0.00608499184404167/0.00492330744378295}]):0.001[&model=LG+F{0.0370341413907264/0.027053507094462/0.228066055691344/0.245788324913011/0.00363666646661236/0.0334420716920816/0.0717980903513321/0.116336160254737/0.0370198763278912/0.0028422453379792/0.00525445199388886/0.0425402077788157/0.00217426683028452/0.00221051561994904/0.0108585683063241/0.0857560166076815/0.0362979268248977/0.000882566588374566/0.00608499184404167/0.00492330744378295}],(A3:0.5[&model=LG+F{0.0370341413907264/0.027053507094462/0.228066055691344/0.245788324913011/0.00363666646661236/0.0334420716920816/0.0717980903513321/0.116336160254737/0.0370198763278912/0.0028422453379792/0.00525445199388886/0.0425402077788157/0.00217426683028452/0.00221051561994904/0.0108585683063241/0.0857560166076815/0.0362979268248977/0.000882566588374566/0.00608499184404167/0.00492330744378295}],A4:0.5[&model=LG+F{0.0370341413907264/0.027053507094462/0.228066055691344/0.245788324913011/0.00363666646661236/0.0334420716920816/0.0717980903513321/0.116336160254737/0.0370198763278912/0.0028422453379792/0.00525445199388886/0.0425402077788157/0.00217426683028452/0.00221051561994904/0.0108585683063241/0.0857560166076815/0.0362979268248977/0.000882566588374566/0.00608499184404167/0.00492330744378295}]):0.001[&model=LG+F{0.0370341413907264/0.027053507094462/0.228066055691344/0.245788324913011/0.00363666646661236/0.0334420716920816/0.0717980903513321/0.116336160254737/0.0370198763278912/0.0028422453379792/0.00525445199388886/0.0425402077788157/0.00217426683028452/0.00221051561994904/0.0108585683063241/0.0857560166076815/0.0362979268248977/0.000882566588374566/0.00608499184404167/0.00492330744378295}]):0.5[&model=LG+F{0.0370341413907264/0.027053507094462/0.228066055691344/0.245788324913011/0.00363666646661236/0.0334420716920816/0.0717980903513321/0.116336160254737/0.0370198763278912/0.0028422453379792/0.00525445199388886/0.0425402077788157/0.00217426683028452/0.00221051561994904/0.0108585683063241/0.0857560166076815/0.0362979268248977/0.000882566588374566/0.00608499184404167/0.00492330744378295}],((B1:0.5[&model=LG+F{0.00412896982831788/0.00301621990813019/0.44597275992213/0.19833783528839/0.0029345924177198/0.0269859364122119/0.0579371612673764/0.0129704234416096/0.0298730305278595/0.00555788100036186/0.00424005751478846/0.0831854342079514/0.00425167952402979/0.00432256237733964/0.00121063157486264/0.0692004500333464/0.0292904564708455/0.000712183325623878/0.0118989237506856/0.00397284183943529}],B2:0.5[&model=LG+F{0.00412896982831788/0.00301621990813019/0.44597275992213/0.19833783528839/0.0029345924177198/0.0269859364122119/0.0579371612673764/0.0129704234416096/0.0298730305278595/0.00555788100036186/0.00424005751478846/0.0831854342079514/0.00425167952402979/0.00432256237733964/0.00121063157486264/0.0692004500333464/0.0292904564708455/0.000712183325623878/0.0118989237506856/0.00397284183943529}]):0.001[&model=LG+F{0.00412896982831788/0.00301621990813019/0.44597275992213/0.19833783528839/0.0029345924177198/0.0269859364122119/0.0579371612673764/0.0129704234416096/0.0298730305278595/0.00555788100036186/0.00424005751478846/0.0831854342079514/0.00425167952402979/0.00432256237733964/0.00121063157486264/0.0692004500333464/0.0292904564708455/0.000712183325623878/0.0118989237506856/0.00397284183943529}],(B3:0.5[&model=LG+F{0.00412896982831788/0.00301621990813019/0.44597275992213/0.19833783528839/0.0029345924177198/0.0269859364122119/0.0579371612673764/0.0129704234416096/0.0298730305278595/0.00555788100036186/0.00424005751478846/0.0831854342079514/0.00425167952402979/0.00432256237733964/0.00121063157486264/0.0692004500333464/0.0292904564708455/0.000712183325623878/0.0118989237506856/0.00397284183943529}],B4:0.5[&model=LG+F{0.00412896982831788/0.00301621990813019/0.44597275992213/0.19833783528839/0.0029345924177198/0.0269859364122119/0.0579371612673764/0.0129704234416096/0.0298730305278595/0.00555788100036186/0.00424005751478846/0.0831854342079514/0.00425167952402979/0.00432256237733964/0.00121063157486264/0.0692004500333464/0.0292904564708455/0.000712183325623878/0.0118989237506856/0.00397284183943529}]):0.001[&model=LG+F{0.00412896982831788/0.00301621990813019/0.44597275992213/0.19833783528839/0.0029345924177198/0.0269859364122119/0.0579371612673764/0.0129704234416096/0.0298730305278595/0.00555788100036186/0.00424005751478846/0.0831854342079514/0.00425167952402979/0.00432256237733964/0.00121063157486264/0.0692004500333464/0.0292904564708455/0.000712183325623878/0.0118989237506856/0.00397284183943529}]):0.5[&model=LG+F{0.00412896982831788/0.00301621990813019/0.44597275992213/0.19833783528839/0.0029345924177198/0.0269859364122119/0.0579371612673764/0.0129704234416096/0.0298730305278595/0.00555788100036186/0.00424005751478846/0.0831854342079514/0.00425167952402979/0.00432256237733964/0.00121063157486264/0.0692004500333464/0.0292904564708455/0.000712183325623878/0.0118989237506856/0.00397284183943529}]):0.25[&model=LG+F{0.0370341413907264/0.027053507094462/0.228066055691344/0.245788324913011/0.00363666646661236/0.0334420716920816/0.0717980903513321/0.116336160254737/0.0370198763278912/0.0028422453379792/0.00525445199388886/0.0425402077788157/0.00217426683028452/0.00221051561994904/0.0108585683063241/0.0857560166076815/0.0362979268248977/0.000882566588374566/0.00608499184404167/0.00492330744378295}],(((C1:0.5[&model=LG+F{0.0370341413907264/0.027053507094462/0.228066055691344/0.245788324913011/0.00363666646661236/0.0334420716920816/0.0717980903513321/0.116336160254737/0.0370198763278912/0.0028422453379792/0.00525445199388886/0.0425402077788157/0.00217426683028452/0.00221051561994904/0.0108585683063241/0.0857560166076815/0.0362979268248977/0.000882566588374566/0.00608499184404167/0.00492330744378295}],C2:0.5[&model=LG+F{0.0370341413907264/0.027053507094462/0.228066055691344/0.245788324913011/0.00363666646661236/0.0334420716920816/0.0717980903513321/0.116336160254737/0.0370198763278912/0.0028422453379792/0.00525445199388886/0.0425402077788157/0.00217426683028452/0.00221051561994904/0.0108585683063241/0.0857560166076815/0.0362979268248977/0.000882566588374566/0.00608499184404167/0.00492330744378295}]):0.001[&model=LG+F{0.0370341413907264/0.027053507094462/0.228066055691344/0.245788324913011/0.00363666646661236/0.0334420716920816/0.0717980903513321/0.116336160254737/0.0370198763278912/0.0028422453379792/0.00525445199388886/0.0425402077788157/0.00217426683028452/0.00221051561994904/0.0108585683063241/0.0857560166076815/0.0362979268248977/0.000882566588374566/0.00608499184404167/0.00492330744378295}],(C3:0.5[&model=LG+F{0.0370341413907264/0.027053507094462/0.228066055691344/0.245788324913011/0.00363666646661236/0.0334420716920816/0.0717980903513321/0.116336160254737/0.0370198763278912/0.0028422453379792/0.00525445199388886/0.0425402077788157/0.00217426683028452/0.00221051561994904/0.0108585683063241/0.0857560166076815/0.0362979268248977/0.000882566588374566/0.00608499184404167/0.00492330744378295}],C4:0.5[&model=LG+F{0.0370341413907264/0.027053507094462/0.228066055691344/0.245788324913011/0.00363666646661236/0.0334420716920816/0.0717980903513321/0.116336160254737/0.0370198763278912/0.0028422453379792/0.00525445199388886/0.0425402077788157/0.00217426683028452/0.00221051561994904/0.0108585683063241/0.0857560166076815/0.0362979268248977/0.000882566588374566/0.00608499184404167/0.00492330744378295}]):0.001[&model=LG+F{0.0370341413907264/0.027053507094462/0.228066055691344/0.245788324913011/0.00363666646661236/0.0334420716920816/0.0717980903513321/0.116336160254737/0.0370198763278912/0.0028422453379792/0.00525445199388886/0.0425402077788157/0.00217426683028452/0.00221051561994904/0.0108585683063241/0.0857560166076815/0.0362979268248977/0.000882566588374566/0.00608499184404167/0.00492330744378295}]):0.5[&model=LG+F{0.0370341413907264/0.027053507094462/0.228066055691344/0.245788324913011/0.00363666646661236/0.0334420716920816/0.0717980903513321/0.116336160254737/0.0370198763278912/0.0028422453379792/0.00525445199388886/0.0425402077788157/0.00217426683028452/0.00221051561994904/0.0108585683063241/0.0857560166076815/0.0362979268248977/0.000882566588374566/0.00608499184404167/0.00492330744378295}],((D1:0.5[&model=LG+F{0.00412896982831788/0.00301621990813019/0.44597275992213/0.19833783528839/0.0029345924177198/0.0269859364122119/0.0579371612673764/0.0129704234416096/0.0298730305278595/0.00555788100036186/0.00424005751478846/0.0831854342079514/0.00425167952402979/0.00432256237733964/0.00121063157486264/0.0692004500333464/0.0292904564708455/0.000712183325623878/0.0118989237506856/0.00397284183943529}],D2:0.5[&model=LG+F{0.00412896982831788/0.00301621990813019/0.44597275992213/0.19833783528839/0.0029345924177198/0.0269859364122119/0.0579371612673764/0.0129704234416096/0.0298730305278595/0.00555788100036186/0.00424005751478846/0.0831854342079514/0.00425167952402979/0.00432256237733964/0.00121063157486264/0.0692004500333464/0.0292904564708455/0.000712183325623878/0.0118989237506856/0.00397284183943529}]):0.001[&model=LG+F{0.00412896982831788/0.00301621990813019/0.44597275992213/0.19833783528839/0.0029345924177198/0.0269859364122119/0.0579371612673764/0.0129704234416096/0.0298730305278595/0.00555788100036186/0.00424005751478846/0.0831854342079514/0.00425167952402979/0.00432256237733964/0.00121063157486264/0.0692004500333464/0.0292904564708455/0.000712183325623878/0.0118989237506856/0.00397284183943529}],(D3:0.5[&model=LG+F{0.00412896982831788/0.00301621990813019/0.44597275992213/0.19833783528839/0.0029345924177198/0.0269859364122119/0.0579371612673764/0.0129704234416096/0.0298730305278595/0.00555788100036186/0.00424005751478846/0.0831854342079514/0.00425167952402979/0.00432256237733964/0.00121063157486264/0.0692004500333464/0.0292904564708455/0.000712183325623878/0.0118989237506856/0.00397284183943529}],D4:0.5[&model=LG+F{0.00412896982831788/0.00301621990813019/0.44597275992213/0.19833783528839/0.0029345924177198/0.0269859364122119/0.0579371612673764/0.0129704234416096/0.0298730305278595/0.00555788100036186/0.00424005751478846/0.0831854342079514/0.00425167952402979/0.00432256237733964/0.00121063157486264/0.0692004500333464/0.0292904564708455/0.000712183325623878/0.0118989237506856/0.00397284183943529}]):0.001[&model=LG+F{0.00412896982831788/0.00301621990813019/0.44597275992213/0.19833783528839/0.0029345924177198/0.0269859364122119/0.0579371612673764/0.0129704234416096/0.0298730305278595/0.00555788100036186/0.00424005751478846/0.0831854342079514/0.00425167952402979/0.00432256237733964/0.00121063157486264/0.0692004500333464/0.0292904564708455/0.000712183325623878/0.0118989237506856/0.00397284183943529}]):0.5[&model=LG+F{0.00412896982831788/0.00301621990813019/0.44597275992213/0.19833783528839/0.0029345924177198/0.0269859364122119/0.0579371612673764/0.0129704234416096/0.0298730305278595/0.00555788100036186/0.00424005751478846/0.0831854342079514/0.00425167952402979/0.00432256237733964/0.00121063157486264/0.0692004500333464/0.0292904564708455/0.000712183325623878/0.0118989237506856/0.00397284183943529}]):0.25[&model=LG+F{0.0370341413907264/0.027053507094462/0.228066055691344/0.245788324913011/0.00363666646661236/0.0334420716920816/0.0717980903513321/0.116336160254737/0.0370198763278912/0.0028422453379792/0.00525445199388886/0.0425402077788157/0.00217426683028452/0.00221051561994904/0.0108585683063241/0.0857560166076815/0.0362979268248977/0.000882566588374566/0.00608499184404167/0.00492330744378295}]);
```
