## Supplementary material for "Modeling site-and-branch-heterogeneity with GFmix": C20pi17.nwk

```
((((A1:0.5[&model=LG+F{0.157030500136254/0.035581673627327/0.0178194040808298/0.0378510665248035/0.00303588370175716/0.0348930539274258/0.054176670307289/0.0351927831144783/0.0137479312390599/0.00910141113075346/0.0240601239907535/0.0379425957611895/0.00493050056613995/0.00396592768985732/0.36950023615644/0.0837748272169566/0.0456313214506701/0.00153626391125538/0.00371373419237184/0.0265144912277992}],A2:0.5[&model=LG+F{0.157030500136254/0.035581673627327/0.0178194040808298/0.0378510665248035/0.00303588370175716/0.0348930539274258/0.054176670307289/0.0351927831144783/0.0137479312390599/0.00910141113075346/0.0240601239907535/0.0379425957611895/0.00493050056613995/0.00396592768985732/0.36950023615644/0.0837748272169566/0.0456313214506701/0.00153626391125538/0.00371373419237184/0.0265144912277992}]):0.001[&model=LG+F{0.157030500136254/0.035581673627327/0.0178194040808298/0.0378510665248035/0.00303588370175716/0.0348930539274258/0.054176670307289/0.0351927831144783/0.0137479312390599/0.00910141113075346/0.0240601239907535/0.0379425957611895/0.00493050056613995/0.00396592768985732/0.36950023615644/0.0837748272169566/0.0456313214506701/0.00153626391125538/0.00371373419237184/0.0265144912277992}],(A3:0.5[&model=LG+F{0.157030500136254/0.035581673627327/0.0178194040808298/0.0378510665248035/0.00303588370175716/0.0348930539274258/0.054176670307289/0.0351927831144783/0.0137479312390599/0.00910141113075346/0.0240601239907535/0.0379425957611895/0.00493050056613995/0.00396592768985732/0.36950023615644/0.0837748272169566/0.0456313214506701/0.00153626391125538/0.00371373419237184/0.0265144912277992}],A4:0.5[&model=LG+F{0.157030500136254/0.035581673627327/0.0178194040808298/0.0378510665248035/0.00303588370175716/0.0348930539274258/0.054176670307289/0.0351927831144783/0.0137479312390599/0.00910141113075346/0.0240601239907535/0.0379425957611895/0.00493050056613995/0.00396592768985732/0.36950023615644/0.0837748272169566/0.0456313214506701/0.00153626391125538/0.00371373419237184/0.0265144912277992}]):0.001[&model=LG+F{0.157030500136254/0.035581673627327/0.0178194040808298/0.0378510665248035/0.00303588370175716/0.0348930539274258/0.054176670307289/0.0351927831144783/0.0137479312390599/0.00910141113075346/0.0240601239907535/0.0379425957611895/0.00493050056613995/0.00396592768985732/0.36950023615644/0.0837748272169566/0.0456313214506701/0.00153626391125538/0.00371373419237184/0.0265144912277992}]):0.5[&model=LG+F{0.157030500136254/0.035581673627327/0.0178194040808298/0.0378510665248035/0.00303588370175716/0.0348930539274258/0.054176670307289/0.0351927831144783/0.0137479312390599/0.00910141113075346/0.0240601239907535/0.0379425957611895/0.00493050056613995/0.00396592768985732/0.36950023615644/0.0837748272169566/0.0456313214506701/0.00153626391125538/0.00371373419237184/0.0265144912277992}],((B1:0.5[&model=LG+F{0.0364339714796261/0.00825560436355065/0.0725143449787414/0.0635631646142336/0.00509814896121903/0.0585957843282677/0.0909786943714436/0.00816537459391013/0.0230868532034861/0.0370373141287494/0.0404040826923853/0.154403731232279/0.0200641961621818/0.0161389599426865/0.0857308679151992/0.14068277651915/0.0766285197019032/0.00257984265299481/0.015112682846376/0.0445256930731624}],B2:0.5[&model=LG+F{0.0364339714796261/0.00825560436355065/0.0725143449787414/0.0635631646142336/0.00509814896121903/0.0585957843282677/0.0909786943714436/0.00816537459391013/0.0230868532034861/0.0370373141287494/0.0404040826923853/0.154403731232279/0.0200641961621818/0.0161389599426865/0.0857308679151992/0.14068277651915/0.0766285197019032/0.00257984265299481/0.015112682846376/0.0445256930731624}]):0.001[&model=LG+F{0.0364339714796261/0.00825560436355065/0.0725143449787414/0.0635631646142336/0.00509814896121903/0.0585957843282677/0.0909786943714436/0.00816537459391013/0.0230868532034861/0.0370373141287494/0.0404040826923853/0.154403731232279/0.0200641961621818/0.0161389599426865/0.0857308679151992/0.14068277651915/0.0766285197019032/0.00257984265299481/0.015112682846376/0.0445256930731624}],(B3:0.5[&model=LG+F{0.0364339714796261/0.00825560436355065/0.0725143449787414/0.0635631646142336/0.00509814896121903/0.0585957843282677/0.0909786943714436/0.00816537459391013/0.0230868532034861/0.0370373141287494/0.0404040826923853/0.154403731232279/0.0200641961621818/0.0161389599426865/0.0857308679151992/0.14068277651915/0.0766285197019032/0.00257984265299481/0.015112682846376/0.0445256930731624}],B4:0.5[&model=LG+F{0.0364339714796261/0.00825560436355065/0.0725143449787414/0.0635631646142336/0.00509814896121903/0.0585957843282677/0.0909786943714436/0.00816537459391013/0.0230868532034861/0.0370373141287494/0.0404040826923853/0.154403731232279/0.0200641961621818/0.0161389599426865/0.0857308679151992/0.14068277651915/0.0766285197019032/0.00257984265299481/0.015112682846376/0.0445256930731624}]):0.001[&model=LG+F{0.0364339714796261/0.00825560436355065/0.0725143449787414/0.0635631646142336/0.00509814896121903/0.0585957843282677/0.0909786943714436/0.00816537459391013/0.0230868532034861/0.0370373141287494/0.0404040826923853/0.154403731232279/0.0200641961621818/0.0161389599426865/0.0857308679151992/0.14068277651915/0.0766285197019032/0.00257984265299481/0.015112682846376/0.0445256930731624}]):0.5[&model=LG+F{0.0364339714796261/0.00825560436355065/0.0725143449787414/0.0635631646142336/0.00509814896121903/0.0585957843282677/0.0909786943714436/0.00816537459391013/0.0230868532034861/0.0370373141287494/0.0404040826923853/0.154403731232279/0.0200641961621818/0.0161389599426865/0.0857308679151992/0.14068277651915/0.0766285197019032/0.00257984265299481/0.015112682846376/0.0445256930731624}]):0.25[&model=LG+F{0.157030500136254/0.035581673627327/0.0178194040808298/0.0378510665248035/0.00303588370175716/0.0348930539274258/0.054176670307289/0.0351927831144783/0.0137479312390599/0.00910141113075346/0.0240601239907535/0.0379425957611895/0.00493050056613995/0.00396592768985732/0.36950023615644/0.0837748272169566/0.0456313214506701/0.00153626391125538/0.00371373419237184/0.0265144912277992}],(((C1:0.5[&model=LG+F{0.157030500136254/0.035581673627327/0.0178194040808298/0.0378510665248035/0.00303588370175716/0.0348930539274258/0.054176670307289/0.0351927831144783/0.0137479312390599/0.00910141113075346/0.0240601239907535/0.0379425957611895/0.00493050056613995/0.00396592768985732/0.36950023615644/0.0837748272169566/0.0456313214506701/0.00153626391125538/0.00371373419237184/0.0265144912277992}],C2:0.5[&model=LG+F{0.157030500136254/0.035581673627327/0.0178194040808298/0.0378510665248035/0.00303588370175716/0.0348930539274258/0.054176670307289/0.0351927831144783/0.0137479312390599/0.00910141113075346/0.0240601239907535/0.0379425957611895/0.00493050056613995/0.00396592768985732/0.36950023615644/0.0837748272169566/0.0456313214506701/0.00153626391125538/0.00371373419237184/0.0265144912277992}]):0.001[&model=LG+F{0.157030500136254/0.035581673627327/0.0178194040808298/0.0378510665248035/0.00303588370175716/0.0348930539274258/0.054176670307289/0.0351927831144783/0.0137479312390599/0.00910141113075346/0.0240601239907535/0.0379425957611895/0.00493050056613995/0.00396592768985732/0.36950023615644/0.0837748272169566/0.0456313214506701/0.00153626391125538/0.00371373419237184/0.0265144912277992}],(C3:0.5[&model=LG+F{0.157030500136254/0.035581673627327/0.0178194040808298/0.0378510665248035/0.00303588370175716/0.0348930539274258/0.054176670307289/0.0351927831144783/0.0137479312390599/0.00910141113075346/0.0240601239907535/0.0379425957611895/0.00493050056613995/0.00396592768985732/0.36950023615644/0.0837748272169566/0.0456313214506701/0.00153626391125538/0.00371373419237184/0.0265144912277992}],C4:0.5[&model=LG+F{0.157030500136254/0.035581673627327/0.0178194040808298/0.0378510665248035/0.00303588370175716/0.0348930539274258/0.054176670307289/0.0351927831144783/0.0137479312390599/0.00910141113075346/0.0240601239907535/0.0379425957611895/0.00493050056613995/0.00396592768985732/0.36950023615644/0.0837748272169566/0.0456313214506701/0.00153626391125538/0.00371373419237184/0.0265144912277992}]):0.001[&model=LG+F{0.157030500136254/0.035581673627327/0.0178194040808298/0.0378510665248035/0.00303588370175716/0.0348930539274258/0.054176670307289/0.0351927831144783/0.0137479312390599/0.00910141113075346/0.0240601239907535/0.0379425957611895/0.00493050056613995/0.00396592768985732/0.36950023615644/0.0837748272169566/0.0456313214506701/0.00153626391125538/0.00371373419237184/0.0265144912277992}]):0.5[&model=LG+F{0.157030500136254/0.035581673627327/0.0178194040808298/0.0378510665248035/0.00303588370175716/0.0348930539274258/0.054176670307289/0.0351927831144783/0.0137479312390599/0.00910141113075346/0.0240601239907535/0.0379425957611895/0.00493050056613995/0.00396592768985732/0.36950023615644/0.0837748272169566/0.0456313214506701/0.00153626391125538/0.00371373419237184/0.0265144912277992}],((D1:0.5[&model=LG+F{0.0364339714796261/0.00825560436355065/0.0725143449787414/0.0635631646142336/0.00509814896121903/0.0585957843282677/0.0909786943714436/0.00816537459391013/0.0230868532034861/0.0370373141287494/0.0404040826923853/0.154403731232279/0.0200641961621818/0.0161389599426865/0.0857308679151992/0.14068277651915/0.0766285197019032/0.00257984265299481/0.015112682846376/0.0445256930731624}],D2:0.5[&model=LG+F{0.0364339714796261/0.00825560436355065/0.0725143449787414/0.0635631646142336/0.00509814896121903/0.0585957843282677/0.0909786943714436/0.00816537459391013/0.0230868532034861/0.0370373141287494/0.0404040826923853/0.154403731232279/0.0200641961621818/0.0161389599426865/0.0857308679151992/0.14068277651915/0.0766285197019032/0.00257984265299481/0.015112682846376/0.0445256930731624}]):0.001[&model=LG+F{0.0364339714796261/0.00825560436355065/0.0725143449787414/0.0635631646142336/0.00509814896121903/0.0585957843282677/0.0909786943714436/0.00816537459391013/0.0230868532034861/0.0370373141287494/0.0404040826923853/0.154403731232279/0.0200641961621818/0.0161389599426865/0.0857308679151992/0.14068277651915/0.0766285197019032/0.00257984265299481/0.015112682846376/0.0445256930731624}],(D3:0.5[&model=LG+F{0.0364339714796261/0.00825560436355065/0.0725143449787414/0.0635631646142336/0.00509814896121903/0.0585957843282677/0.0909786943714436/0.00816537459391013/0.0230868532034861/0.0370373141287494/0.0404040826923853/0.154403731232279/0.0200641961621818/0.0161389599426865/0.0857308679151992/0.14068277651915/0.0766285197019032/0.00257984265299481/0.015112682846376/0.0445256930731624}],D4:0.5[&model=LG+F{0.0364339714796261/0.00825560436355065/0.0725143449787414/0.0635631646142336/0.00509814896121903/0.0585957843282677/0.0909786943714436/0.00816537459391013/0.0230868532034861/0.0370373141287494/0.0404040826923853/0.154403731232279/0.0200641961621818/0.0161389599426865/0.0857308679151992/0.14068277651915/0.0766285197019032/0.00257984265299481/0.015112682846376/0.0445256930731624}]):0.001[&model=LG+F{0.0364339714796261/0.00825560436355065/0.0725143449787414/0.0635631646142336/0.00509814896121903/0.0585957843282677/0.0909786943714436/0.00816537459391013/0.0230868532034861/0.0370373141287494/0.0404040826923853/0.154403731232279/0.0200641961621818/0.0161389599426865/0.0857308679151992/0.14068277651915/0.0766285197019032/0.00257984265299481/0.015112682846376/0.0445256930731624}]):0.5[&model=LG+F{0.0364339714796261/0.00825560436355065/0.0725143449787414/0.0635631646142336/0.00509814896121903/0.0585957843282677/0.0909786943714436/0.00816537459391013/0.0230868532034861/0.0370373141287494/0.0404040826923853/0.154403731232279/0.0200641961621818/0.0161389599426865/0.0857308679151992/0.14068277651915/0.0766285197019032/0.00257984265299481/0.015112682846376/0.0445256930731624}]):0.25[&model=LG+F{0.157030500136254/0.035581673627327/0.0178194040808298/0.0378510665248035/0.00303588370175716/0.0348930539274258/0.054176670307289/0.0351927831144783/0.0137479312390599/0.00910141113075346/0.0240601239907535/0.0379425957611895/0.00493050056613995/0.00396592768985732/0.36950023615644/0.0837748272169566/0.0456313214506701/0.00153626391125538/0.00371373419237184/0.0265144912277992}]);
```
