## Supplementary material for "Modeling site-and-branch-heterogeneity with GFmix": C20pi18.nwk

```
((((A1:0.5[&model=LG+F{0.116116792135761/0.0808013915573789/0.0387167827675426/0.0384044981186616/0.0061385754086517/0.0781804789665518/0.0917736528882625/0.0227784570140731/0.0245256773121184/0.033532741748591/0.0373988700112382/0.0820025644114539/0.0144025556441087/0.00602020651480711/0.0144437604000218/0.0945646237208931/0.137016084211374/0.00220096192433871/0.00738812145052798/0.0735937294578067}],A2:0.5[&model=LG+F{0.116116792135761/0.0808013915573789/0.0387167827675426/0.0384044981186616/0.0061385754086517/0.0781804789665518/0.0917736528882625/0.0227784570140731/0.0245256773121184/0.033532741748591/0.0373988700112382/0.0820025644114539/0.0144025556441087/0.00602020651480711/0.0144437604000218/0.0945646237208931/0.137016084211374/0.00220096192433871/0.00738812145052798/0.0735937294578067}]):0.001[&model=LG+F{0.116116792135761/0.0808013915573789/0.0387167827675426/0.0384044981186616/0.0061385754086517/0.0781804789665518/0.0917736528882625/0.0227784570140731/0.0245256773121184/0.033532741748591/0.0373988700112382/0.0820025644114539/0.0144025556441087/0.00602020651480711/0.0144437604000218/0.0945646237208931/0.137016084211374/0.00220096192433871/0.00738812145052798/0.0735937294578067}],(A3:0.5[&model=LG+F{0.116116792135761/0.0808013915573789/0.0387167827675426/0.0384044981186616/0.0061385754086517/0.0781804789665518/0.0917736528882625/0.0227784570140731/0.0245256773121184/0.033532741748591/0.0373988700112382/0.0820025644114539/0.0144025556441087/0.00602020651480711/0.0144437604000218/0.0945646237208931/0.137016084211374/0.00220096192433871/0.00738812145052798/0.0735937294578067}],A4:0.5[&model=LG+F{0.116116792135761/0.0808013915573789/0.0387167827675426/0.0384044981186616/0.0061385754086517/0.0781804789665518/0.0917736528882625/0.0227784570140731/0.0245256773121184/0.033532741748591/0.0373988700112382/0.0820025644114539/0.0144025556441087/0.00602020651480711/0.0144437604000218/0.0945646237208931/0.137016084211374/0.00220096192433871/0.00738812145052798/0.0735937294578067}]):0.001[&model=LG+F{0.116116792135761/0.0808013915573789/0.0387167827675426/0.0384044981186616/0.0061385754086517/0.0781804789665518/0.0917736528882625/0.0227784570140731/0.0245256773121184/0.033532741748591/0.0373988700112382/0.0820025644114539/0.0144025556441087/0.00602020651480711/0.0144437604000218/0.0945646237208931/0.137016084211374/0.00220096192433871/0.00738812145052798/0.0735937294578067}]):0.5[&model=LG+F{0.116116792135761/0.0808013915573789/0.0387167827675426/0.0384044981186616/0.0061385754086517/0.0781804789665518/0.0917736528882625/0.0227784570140731/0.0245256773121184/0.033532741748591/0.0373988700112382/0.0820025644114539/0.0144025556441087/0.00602020651480711/0.0144437604000218/0.0945646237208931/0.137016084211374/0.00220096192433871/0.00738812145052798/0.0735937294578067}],((B1:0.5[&model=LG+F{0.0151732021506705/0.0105584715664739/0.088733932356446/0.0363219535377868/0.00580570145956169/0.0739410189871783/0.0867970815788547/0.00297650431602344/0.0231957337148652/0.0768527709523451/0.0353708572031526/0.18793942790208/0.033008822193658/0.0137975461665829/0.00188739365198054/0.0894367076089855/0.129586170590698/0.00208161128697115/0.016932632883483/0.0696029932165681}],B2:0.5[&model=LG+F{0.0151732021506705/0.0105584715664739/0.088733932356446/0.0363219535377868/0.00580570145956169/0.0739410189871783/0.0867970815788547/0.00297650431602344/0.0231957337148652/0.0768527709523451/0.0353708572031526/0.18793942790208/0.033008822193658/0.0137975461665829/0.00188739365198054/0.0894367076089855/0.129586170590698/0.00208161128697115/0.016932632883483/0.0696029932165681}]):0.001[&model=LG+F{0.0151732021506705/0.0105584715664739/0.088733932356446/0.0363219535377868/0.00580570145956169/0.0739410189871783/0.0867970815788547/0.00297650431602344/0.0231957337148652/0.0768527709523451/0.0353708572031526/0.18793942790208/0.033008822193658/0.0137975461665829/0.00188739365198054/0.0894367076089855/0.129586170590698/0.00208161128697115/0.016932632883483/0.0696029932165681}],(B3:0.5[&model=LG+F{0.0151732021506705/0.0105584715664739/0.088733932356446/0.0363219535377868/0.00580570145956169/0.0739410189871783/0.0867970815788547/0.00297650431602344/0.0231957337148652/0.0768527709523451/0.0353708572031526/0.18793942790208/0.033008822193658/0.0137975461665829/0.00188739365198054/0.0894367076089855/0.129586170590698/0.00208161128697115/0.016932632883483/0.0696029932165681}],B4:0.5[&model=LG+F{0.0151732021506705/0.0105584715664739/0.088733932356446/0.0363219535377868/0.00580570145956169/0.0739410189871783/0.0867970815788547/0.00297650431602344/0.0231957337148652/0.0768527709523451/0.0353708572031526/0.18793942790208/0.033008822193658/0.0137975461665829/0.00188739365198054/0.0894367076089855/0.129586170590698/0.00208161128697115/0.016932632883483/0.0696029932165681}]):0.001[&model=LG+F{0.0151732021506705/0.0105584715664739/0.088733932356446/0.0363219535377868/0.00580570145956169/0.0739410189871783/0.0867970815788547/0.00297650431602344/0.0231957337148652/0.0768527709523451/0.0353708572031526/0.18793942790208/0.033008822193658/0.0137975461665829/0.00188739365198054/0.0894367076089855/0.129586170590698/0.00208161128697115/0.016932632883483/0.0696029932165681}]):0.5[&model=LG+F{0.0151732021506705/0.0105584715664739/0.088733932356446/0.0363219535377868/0.00580570145956169/0.0739410189871783/0.0867970815788547/0.00297650431602344/0.0231957337148652/0.0768527709523451/0.0353708572031526/0.18793942790208/0.033008822193658/0.0137975461665829/0.00188739365198054/0.0894367076089855/0.129586170590698/0.00208161128697115/0.016932632883483/0.0696029932165681}]):0.25[&model=LG+F{0.116116792135761/0.0808013915573789/0.0387167827675426/0.0384044981186616/0.0061385754086517/0.0781804789665518/0.0917736528882625/0.0227784570140731/0.0245256773121184/0.033532741748591/0.0373988700112382/0.0820025644114539/0.0144025556441087/0.00602020651480711/0.0144437604000218/0.0945646237208931/0.137016084211374/0.00220096192433871/0.00738812145052798/0.0735937294578067}],(((C1:0.5[&model=LG+F{0.116116792135761/0.0808013915573789/0.0387167827675426/0.0384044981186616/0.0061385754086517/0.0781804789665518/0.0917736528882625/0.0227784570140731/0.0245256773121184/0.033532741748591/0.0373988700112382/0.0820025644114539/0.0144025556441087/0.00602020651480711/0.0144437604000218/0.0945646237208931/0.137016084211374/0.00220096192433871/0.00738812145052798/0.0735937294578067}],C2:0.5[&model=LG+F{0.116116792135761/0.0808013915573789/0.0387167827675426/0.0384044981186616/0.0061385754086517/0.0781804789665518/0.0917736528882625/0.0227784570140731/0.0245256773121184/0.033532741748591/0.0373988700112382/0.0820025644114539/0.0144025556441087/0.00602020651480711/0.0144437604000218/0.0945646237208931/0.137016084211374/0.00220096192433871/0.00738812145052798/0.0735937294578067}]):0.001[&model=LG+F{0.116116792135761/0.0808013915573789/0.0387167827675426/0.0384044981186616/0.0061385754086517/0.0781804789665518/0.0917736528882625/0.0227784570140731/0.0245256773121184/0.033532741748591/0.0373988700112382/0.0820025644114539/0.0144025556441087/0.00602020651480711/0.0144437604000218/0.0945646237208931/0.137016084211374/0.00220096192433871/0.00738812145052798/0.0735937294578067}],(C3:0.5[&model=LG+F{0.116116792135761/0.0808013915573789/0.0387167827675426/0.0384044981186616/0.0061385754086517/0.0781804789665518/0.0917736528882625/0.0227784570140731/0.0245256773121184/0.033532741748591/0.0373988700112382/0.0820025644114539/0.0144025556441087/0.00602020651480711/0.0144437604000218/0.0945646237208931/0.137016084211374/0.00220096192433871/0.00738812145052798/0.0735937294578067}],C4:0.5[&model=LG+F{0.116116792135761/0.0808013915573789/0.0387167827675426/0.0384044981186616/0.0061385754086517/0.0781804789665518/0.0917736528882625/0.0227784570140731/0.0245256773121184/0.033532741748591/0.0373988700112382/0.0820025644114539/0.0144025556441087/0.00602020651480711/0.0144437604000218/0.0945646237208931/0.137016084211374/0.00220096192433871/0.00738812145052798/0.0735937294578067}]):0.001[&model=LG+F{0.116116792135761/0.0808013915573789/0.0387167827675426/0.0384044981186616/0.0061385754086517/0.0781804789665518/0.0917736528882625/0.0227784570140731/0.0245256773121184/0.033532741748591/0.0373988700112382/0.0820025644114539/0.0144025556441087/0.00602020651480711/0.0144437604000218/0.0945646237208931/0.137016084211374/0.00220096192433871/0.00738812145052798/0.0735937294578067}]):0.5[&model=LG+F{0.116116792135761/0.0808013915573789/0.0387167827675426/0.0384044981186616/0.0061385754086517/0.0781804789665518/0.0917736528882625/0.0227784570140731/0.0245256773121184/0.033532741748591/0.0373988700112382/0.0820025644114539/0.0144025556441087/0.00602020651480711/0.0144437604000218/0.0945646237208931/0.137016084211374/0.00220096192433871/0.00738812145052798/0.0735937294578067}],((D1:0.5[&model=LG+F{0.0151732021506705/0.0105584715664739/0.088733932356446/0.0363219535377868/0.00580570145956169/0.0739410189871783/0.0867970815788547/0.00297650431602344/0.0231957337148652/0.0768527709523451/0.0353708572031526/0.18793942790208/0.033008822193658/0.0137975461665829/0.00188739365198054/0.0894367076089855/0.129586170590698/0.00208161128697115/0.016932632883483/0.0696029932165681}],D2:0.5[&model=LG+F{0.0151732021506705/0.0105584715664739/0.088733932356446/0.0363219535377868/0.00580570145956169/0.0739410189871783/0.0867970815788547/0.00297650431602344/0.0231957337148652/0.0768527709523451/0.0353708572031526/0.18793942790208/0.033008822193658/0.0137975461665829/0.00188739365198054/0.0894367076089855/0.129586170590698/0.00208161128697115/0.016932632883483/0.0696029932165681}]):0.001[&model=LG+F{0.0151732021506705/0.0105584715664739/0.088733932356446/0.0363219535377868/0.00580570145956169/0.0739410189871783/0.0867970815788547/0.00297650431602344/0.0231957337148652/0.0768527709523451/0.0353708572031526/0.18793942790208/0.033008822193658/0.0137975461665829/0.00188739365198054/0.0894367076089855/0.129586170590698/0.00208161128697115/0.016932632883483/0.0696029932165681}],(D3:0.5[&model=LG+F{0.0151732021506705/0.0105584715664739/0.088733932356446/0.0363219535377868/0.00580570145956169/0.0739410189871783/0.0867970815788547/0.00297650431602344/0.0231957337148652/0.0768527709523451/0.0353708572031526/0.18793942790208/0.033008822193658/0.0137975461665829/0.00188739365198054/0.0894367076089855/0.129586170590698/0.00208161128697115/0.016932632883483/0.0696029932165681}],D4:0.5[&model=LG+F{0.0151732021506705/0.0105584715664739/0.088733932356446/0.0363219535377868/0.00580570145956169/0.0739410189871783/0.0867970815788547/0.00297650431602344/0.0231957337148652/0.0768527709523451/0.0353708572031526/0.18793942790208/0.033008822193658/0.0137975461665829/0.00188739365198054/0.0894367076089855/0.129586170590698/0.00208161128697115/0.016932632883483/0.0696029932165681}]):0.001[&model=LG+F{0.0151732021506705/0.0105584715664739/0.088733932356446/0.0363219535377868/0.00580570145956169/0.0739410189871783/0.0867970815788547/0.00297650431602344/0.0231957337148652/0.0768527709523451/0.0353708572031526/0.18793942790208/0.033008822193658/0.0137975461665829/0.00188739365198054/0.0894367076089855/0.129586170590698/0.00208161128697115/0.016932632883483/0.0696029932165681}]):0.5[&model=LG+F{0.0151732021506705/0.0105584715664739/0.088733932356446/0.0363219535377868/0.00580570145956169/0.0739410189871783/0.0867970815788547/0.00297650431602344/0.0231957337148652/0.0768527709523451/0.0353708572031526/0.18793942790208/0.033008822193658/0.0137975461665829/0.00188739365198054/0.0894367076089855/0.129586170590698/0.00208161128697115/0.016932632883483/0.0696029932165681}]):0.25[&model=LG+F{0.116116792135761/0.0808013915573789/0.0387167827675426/0.0384044981186616/0.0061385754086517/0.0781804789665518/0.0917736528882625/0.0227784570140731/0.0245256773121184/0.033532741748591/0.0373988700112382/0.0820025644114539/0.0144025556441087/0.00602020651480711/0.0144437604000218/0.0945646237208931/0.137016084211374/0.00220096192433871/0.00738812145052798/0.0735937294578067}]);
```
