## Supplementary material for "Modeling site-and-branch-heterogeneity with GFmix": C20pi19.nwk

```
((((A1:0.5[&model=LG+F{0.0944660081438656/0.101440907275751/0.0462454590236157/0.0801476161211792/0.0020647642107049/0.145035667679041/0.193954460747359/0.0258321660442384/0.0267326675657039/0.00660328010658533/0.0189447550813166/0.130077303485416/0.00600743230191415/0.00205581130632399/0.00965658091972018/0.0453817749317173/0.0449178400359283/0.00107258680897443/0.00439672855814073/0.0149669041944133}],A2:0.5[&model=LG+F{0.0944660081438656/0.101440907275751/0.0462454590236157/0.0801476161211792/0.0020647642107049/0.145035667679041/0.193954460747359/0.0258321660442384/0.0267326675657039/0.00660328010658533/0.0189447550813166/0.130077303485416/0.00600743230191415/0.00205581130632399/0.00965658091972018/0.0453817749317173/0.0449178400359283/0.00107258680897443/0.00439672855814073/0.0149669041944133}]):0.001[&model=LG+F{0.0944660081438656/0.101440907275751/0.0462454590236157/0.0801476161211792/0.0020647642107049/0.145035667679041/0.193954460747359/0.0258321660442384/0.0267326675657039/0.00660328010658533/0.0189447550813166/0.130077303485416/0.00600743230191415/0.00205581130632399/0.00965658091972018/0.0453817749317173/0.0449178400359283/0.00107258680897443/0.00439672855814073/0.0149669041944133}],(A3:0.5[&model=LG+F{0.0944660081438656/0.101440907275751/0.0462454590236157/0.0801476161211792/0.0020647642107049/0.145035667679041/0.193954460747359/0.0258321660442384/0.0267326675657039/0.00660328010658533/0.0189447550813166/0.130077303485416/0.00600743230191415/0.00205581130632399/0.00965658091972018/0.0453817749317173/0.0449178400359283/0.00107258680897443/0.00439672855814073/0.0149669041944133}],A4:0.5[&model=LG+F{0.0944660081438656/0.101440907275751/0.0462454590236157/0.0801476161211792/0.0020647642107049/0.145035667679041/0.193954460747359/0.0258321660442384/0.0267326675657039/0.00660328010658533/0.0189447550813166/0.130077303485416/0.00600743230191415/0.00205581130632399/0.00965658091972018/0.0453817749317173/0.0449178400359283/0.00107258680897443/0.00439672855814073/0.0149669041944133}]):0.001[&model=LG+F{0.0944660081438656/0.101440907275751/0.0462454590236157/0.0801476161211792/0.0020647642107049/0.145035667679041/0.193954460747359/0.0258321660442384/0.0267326675657039/0.00660328010658533/0.0189447550813166/0.130077303485416/0.00600743230191415/0.00205581130632399/0.00965658091972018/0.0453817749317173/0.0449178400359283/0.00107258680897443/0.00439672855814073/0.0149669041944133}]):0.5[&model=LG+F{0.0944660081438656/0.101440907275751/0.0462454590236157/0.0801476161211792/0.0020647642107049/0.145035667679041/0.193954460747359/0.0258321660442384/0.0267326675657039/0.00660328010658533/0.0189447550813166/0.130077303485416/0.00600743230191415/0.00205581130632399/0.00965658091972018/0.0453817749317173/0.0449178400359283/0.00107258680897443/0.00439672855814073/0.0149669041944133}],((B1:0.5[&model=LG+F{0.0120999798219932/0.0129933820141099/0.10389303392665/0.0743026976801146/0.00191418732525702/0.1344586637748/0.17980996014693/0.00330879534379858/0.0247831365728246/0.0148346414680479/0.0175631725253386/0.292226004226627/0.0134960357434467/0.0046184961357101/0.00123689395343256/0.0420722220588584/0.0416421205040854/0.000994366361220392/0.00987749887019005/0.0138754140345649}],B2:0.5[&model=LG+F{0.0120999798219932/0.0129933820141099/0.10389303392665/0.0743026976801146/0.00191418732525702/0.1344586637748/0.17980996014693/0.00330879534379858/0.0247831365728246/0.0148346414680479/0.0175631725253386/0.292226004226627/0.0134960357434467/0.0046184961357101/0.00123689395343256/0.0420722220588584/0.0416421205040854/0.000994366361220392/0.00987749887019005/0.0138754140345649}]):0.001[&model=LG+F{0.0120999798219932/0.0129933820141099/0.10389303392665/0.0743026976801146/0.00191418732525702/0.1344586637748/0.17980996014693/0.00330879534379858/0.0247831365728246/0.0148346414680479/0.0175631725253386/0.292226004226627/0.0134960357434467/0.0046184961357101/0.00123689395343256/0.0420722220588584/0.0416421205040854/0.000994366361220392/0.00987749887019005/0.0138754140345649}],(B3:0.5[&model=LG+F{0.0120999798219932/0.0129933820141099/0.10389303392665/0.0743026976801146/0.00191418732525702/0.1344586637748/0.17980996014693/0.00330879534379858/0.0247831365728246/0.0148346414680479/0.0175631725253386/0.292226004226627/0.0134960357434467/0.0046184961357101/0.00123689395343256/0.0420722220588584/0.0416421205040854/0.000994366361220392/0.00987749887019005/0.0138754140345649}],B4:0.5[&model=LG+F{0.0120999798219932/0.0129933820141099/0.10389303392665/0.0743026976801146/0.00191418732525702/0.1344586637748/0.17980996014693/0.00330879534379858/0.0247831365728246/0.0148346414680479/0.0175631725253386/0.292226004226627/0.0134960357434467/0.0046184961357101/0.00123689395343256/0.0420722220588584/0.0416421205040854/0.000994366361220392/0.00987749887019005/0.0138754140345649}]):0.001[&model=LG+F{0.0120999798219932/0.0129933820141099/0.10389303392665/0.0743026976801146/0.00191418732525702/0.1344586637748/0.17980996014693/0.00330879534379858/0.0247831365728246/0.0148346414680479/0.0175631725253386/0.292226004226627/0.0134960357434467/0.0046184961357101/0.00123689395343256/0.0420722220588584/0.0416421205040854/0.000994366361220392/0.00987749887019005/0.0138754140345649}]):0.5[&model=LG+F{0.0120999798219932/0.0129933820141099/0.10389303392665/0.0743026976801146/0.00191418732525702/0.1344586637748/0.17980996014693/0.00330879534379858/0.0247831365728246/0.0148346414680479/0.0175631725253386/0.292226004226627/0.0134960357434467/0.0046184961357101/0.00123689395343256/0.0420722220588584/0.0416421205040854/0.000994366361220392/0.00987749887019005/0.0138754140345649}]):0.25[&model=LG+F{0.0944660081438656/0.101440907275751/0.0462454590236157/0.0801476161211792/0.0020647642107049/0.145035667679041/0.193954460747359/0.0258321660442384/0.0267326675657039/0.00660328010658533/0.0189447550813166/0.130077303485416/0.00600743230191415/0.00205581130632399/0.00965658091972018/0.0453817749317173/0.0449178400359283/0.00107258680897443/0.00439672855814073/0.0149669041944133}],(((C1:0.5[&model=LG+F{0.0944660081438656/0.101440907275751/0.0462454590236157/0.0801476161211792/0.0020647642107049/0.145035667679041/0.193954460747359/0.0258321660442384/0.0267326675657039/0.00660328010658533/0.0189447550813166/0.130077303485416/0.00600743230191415/0.00205581130632399/0.00965658091972018/0.0453817749317173/0.0449178400359283/0.00107258680897443/0.00439672855814073/0.0149669041944133}],C2:0.5[&model=LG+F{0.0944660081438656/0.101440907275751/0.0462454590236157/0.0801476161211792/0.0020647642107049/0.145035667679041/0.193954460747359/0.0258321660442384/0.0267326675657039/0.00660328010658533/0.0189447550813166/0.130077303485416/0.00600743230191415/0.00205581130632399/0.00965658091972018/0.0453817749317173/0.0449178400359283/0.00107258680897443/0.00439672855814073/0.0149669041944133}]):0.001[&model=LG+F{0.0944660081438656/0.101440907275751/0.0462454590236157/0.0801476161211792/0.0020647642107049/0.145035667679041/0.193954460747359/0.0258321660442384/0.0267326675657039/0.00660328010658533/0.0189447550813166/0.130077303485416/0.00600743230191415/0.00205581130632399/0.00965658091972018/0.0453817749317173/0.0449178400359283/0.00107258680897443/0.00439672855814073/0.0149669041944133}],(C3:0.5[&model=LG+F{0.0944660081438656/0.101440907275751/0.0462454590236157/0.0801476161211792/0.0020647642107049/0.145035667679041/0.193954460747359/0.0258321660442384/0.0267326675657039/0.00660328010658533/0.0189447550813166/0.130077303485416/0.00600743230191415/0.00205581130632399/0.00965658091972018/0.0453817749317173/0.0449178400359283/0.00107258680897443/0.00439672855814073/0.0149669041944133}],C4:0.5[&model=LG+F{0.0944660081438656/0.101440907275751/0.0462454590236157/0.0801476161211792/0.0020647642107049/0.145035667679041/0.193954460747359/0.0258321660442384/0.0267326675657039/0.00660328010658533/0.0189447550813166/0.130077303485416/0.00600743230191415/0.00205581130632399/0.00965658091972018/0.0453817749317173/0.0449178400359283/0.00107258680897443/0.00439672855814073/0.0149669041944133}]):0.001[&model=LG+F{0.0944660081438656/0.101440907275751/0.0462454590236157/0.0801476161211792/0.0020647642107049/0.145035667679041/0.193954460747359/0.0258321660442384/0.0267326675657039/0.00660328010658533/0.0189447550813166/0.130077303485416/0.00600743230191415/0.00205581130632399/0.00965658091972018/0.0453817749317173/0.0449178400359283/0.00107258680897443/0.00439672855814073/0.0149669041944133}]):0.5[&model=LG+F{0.0944660081438656/0.101440907275751/0.0462454590236157/0.0801476161211792/0.0020647642107049/0.145035667679041/0.193954460747359/0.0258321660442384/0.0267326675657039/0.00660328010658533/0.0189447550813166/0.130077303485416/0.00600743230191415/0.00205581130632399/0.00965658091972018/0.0453817749317173/0.0449178400359283/0.00107258680897443/0.00439672855814073/0.0149669041944133}],((D1:0.5[&model=LG+F{0.0120999798219932/0.0129933820141099/0.10389303392665/0.0743026976801146/0.00191418732525702/0.1344586637748/0.17980996014693/0.00330879534379858/0.0247831365728246/0.0148346414680479/0.0175631725253386/0.292226004226627/0.0134960357434467/0.0046184961357101/0.00123689395343256/0.0420722220588584/0.0416421205040854/0.000994366361220392/0.00987749887019005/0.0138754140345649}],D2:0.5[&model=LG+F{0.0120999798219932/0.0129933820141099/0.10389303392665/0.0743026976801146/0.00191418732525702/0.1344586637748/0.17980996014693/0.00330879534379858/0.0247831365728246/0.0148346414680479/0.0175631725253386/0.292226004226627/0.0134960357434467/0.0046184961357101/0.00123689395343256/0.0420722220588584/0.0416421205040854/0.000994366361220392/0.00987749887019005/0.0138754140345649}]):0.001[&model=LG+F{0.0120999798219932/0.0129933820141099/0.10389303392665/0.0743026976801146/0.00191418732525702/0.1344586637748/0.17980996014693/0.00330879534379858/0.0247831365728246/0.0148346414680479/0.0175631725253386/0.292226004226627/0.0134960357434467/0.0046184961357101/0.00123689395343256/0.0420722220588584/0.0416421205040854/0.000994366361220392/0.00987749887019005/0.0138754140345649}],(D3:0.5[&model=LG+F{0.0120999798219932/0.0129933820141099/0.10389303392665/0.0743026976801146/0.00191418732525702/0.1344586637748/0.17980996014693/0.00330879534379858/0.0247831365728246/0.0148346414680479/0.0175631725253386/0.292226004226627/0.0134960357434467/0.0046184961357101/0.00123689395343256/0.0420722220588584/0.0416421205040854/0.000994366361220392/0.00987749887019005/0.0138754140345649}],D4:0.5[&model=LG+F{0.0120999798219932/0.0129933820141099/0.10389303392665/0.0743026976801146/0.00191418732525702/0.1344586637748/0.17980996014693/0.00330879534379858/0.0247831365728246/0.0148346414680479/0.0175631725253386/0.292226004226627/0.0134960357434467/0.0046184961357101/0.00123689395343256/0.0420722220588584/0.0416421205040854/0.000994366361220392/0.00987749887019005/0.0138754140345649}]):0.001[&model=LG+F{0.0120999798219932/0.0129933820141099/0.10389303392665/0.0743026976801146/0.00191418732525702/0.1344586637748/0.17980996014693/0.00330879534379858/0.0247831365728246/0.0148346414680479/0.0175631725253386/0.292226004226627/0.0134960357434467/0.0046184961357101/0.00123689395343256/0.0420722220588584/0.0416421205040854/0.000994366361220392/0.00987749887019005/0.0138754140345649}]):0.5[&model=LG+F{0.0120999798219932/0.0129933820141099/0.10389303392665/0.0743026976801146/0.00191418732525702/0.1344586637748/0.17980996014693/0.00330879534379858/0.0247831365728246/0.0148346414680479/0.0175631725253386/0.292226004226627/0.0134960357434467/0.0046184961357101/0.00123689395343256/0.0420722220588584/0.0416421205040854/0.000994366361220392/0.00987749887019005/0.0138754140345649}]):0.25[&model=LG+F{0.0944660081438656/0.101440907275751/0.0462454590236157/0.0801476161211792/0.0020647642107049/0.145035667679041/0.193954460747359/0.0258321660442384/0.0267326675657039/0.00660328010658533/0.0189447550813166/0.130077303485416/0.00600743230191415/0.00205581130632399/0.00965658091972018/0.0453817749317173/0.0449178400359283/0.00107258680897443/0.00439672855814073/0.0149669041944133}]);
```
