## Supplementary material for "Modeling site-and-branch-heterogeneity with GFmix": C20pi20.nwk

```
((((A1:0.5[&model=LG+F{0.0652039611801633/0.0155833068733811/0.0437561946332371/0.293110367123326/0.00110717364761612/0.0595075497436251/0.33840473879279/0.0331138229424521/0.0139075087045623/0.0027180070703302/0.0062279661576145/0.0323540046292315/0.002430434715395/0.001516786794156/0.0175878631431094/0.0356145100676243/0.0248615729177119/0.000861836428826879/0.00341138794149064/0.00872089731338492}],A2:0.5[&model=LG+F{0.0652039611801633/0.0155833068733811/0.0437561946332371/0.293110367123326/0.00110717364761612/0.0595075497436251/0.33840473879279/0.0331138229424521/0.0139075087045623/0.0027180070703302/0.0062279661576145/0.0323540046292315/0.002430434715395/0.001516786794156/0.0175878631431094/0.0356145100676243/0.0248615729177119/0.000861836428826879/0.00341138794149064/0.00872089731338492}]):0.001[&model=LG+F{0.0652039611801633/0.0155833068733811/0.0437561946332371/0.293110367123326/0.00110717364761612/0.0595075497436251/0.33840473879279/0.0331138229424521/0.0139075087045623/0.0027180070703302/0.0062279661576145/0.0323540046292315/0.002430434715395/0.001516786794156/0.0175878631431094/0.0356145100676243/0.0248615729177119/0.000861836428826879/0.00341138794149064/0.00872089731338492}],(A3:0.5[&model=LG+F{0.0652039611801633/0.0155833068733811/0.0437561946332371/0.293110367123326/0.00110717364761612/0.0595075497436251/0.33840473879279/0.0331138229424521/0.0139075087045623/0.0027180070703302/0.0062279661576145/0.0323540046292315/0.002430434715395/0.001516786794156/0.0175878631431094/0.0356145100676243/0.0248615729177119/0.000861836428826879/0.00341138794149064/0.00872089731338492}],A4:0.5[&model=LG+F{0.0652039611801633/0.0155833068733811/0.0437561946332371/0.293110367123326/0.00110717364761612/0.0595075497436251/0.33840473879279/0.0331138229424521/0.0139075087045623/0.0027180070703302/0.0062279661576145/0.0323540046292315/0.002430434715395/0.001516786794156/0.0175878631431094/0.0356145100676243/0.0248615729177119/0.000861836428826879/0.00341138794149064/0.00872089731338492}]):0.001[&model=LG+F{0.0652039611801633/0.0155833068733811/0.0437561946332371/0.293110367123326/0.00110717364761612/0.0595075497436251/0.33840473879279/0.0331138229424521/0.0139075087045623/0.0027180070703302/0.0062279661576145/0.0323540046292315/0.002430434715395/0.001516786794156/0.0175878631431094/0.0356145100676243/0.0248615729177119/0.000861836428826879/0.00341138794149064/0.00872089731338492}]):0.5[&model=LG+F{0.0652039611801633/0.0155833068733811/0.0437561946332371/0.293110367123326/0.00110717364761612/0.0595075497436251/0.33840473879279/0.0331138229424521/0.0139075087045623/0.0027180070703302/0.0062279661576145/0.0323540046292315/0.002430434715395/0.001516786794156/0.0175878631431094/0.0356145100676243/0.0248615729177119/0.000861836428826879/0.00341138794149064/0.00872089731338492}],((B1:0.5[&model=LG+F{0.00892542800538411/0.00213311708470995/0.105051647689265/0.290396341384753/0.00109692188543455/0.0589565456176753/0.335271314410185/0.00453277741576548/0.0137787335371943/0.00652550167039364/0.00617029893616268/0.0776768072300581/0.00583508629106178/0.00364156328618143/0.00240751027101907/0.0352847411210707/0.0246313697029218/0.000853856341758544/0.00819019860307188/0.00864014704854691}],B2:0.5[&model=LG+F{0.00892542800538411/0.00213311708470995/0.105051647689265/0.290396341384753/0.00109692188543455/0.0589565456176753/0.335271314410185/0.00453277741576548/0.0137787335371943/0.00652550167039364/0.00617029893616268/0.0776768072300581/0.00583508629106178/0.00364156328618143/0.00240751027101907/0.0352847411210707/0.0246313697029218/0.000853856341758544/0.00819019860307188/0.00864014704854691}]):0.001[&model=LG+F{0.00892542800538411/0.00213311708470995/0.105051647689265/0.290396341384753/0.00109692188543455/0.0589565456176753/0.335271314410185/0.00453277741576548/0.0137787335371943/0.00652550167039364/0.00617029893616268/0.0776768072300581/0.00583508629106178/0.00364156328618143/0.00240751027101907/0.0352847411210707/0.0246313697029218/0.000853856341758544/0.00819019860307188/0.00864014704854691}],(B3:0.5[&model=LG+F{0.00892542800538411/0.00213311708470995/0.105051647689265/0.290396341384753/0.00109692188543455/0.0589565456176753/0.335271314410185/0.00453277741576548/0.0137787335371943/0.00652550167039364/0.00617029893616268/0.0776768072300581/0.00583508629106178/0.00364156328618143/0.00240751027101907/0.0352847411210707/0.0246313697029218/0.000853856341758544/0.00819019860307188/0.00864014704854691}],B4:0.5[&model=LG+F{0.00892542800538411/0.00213311708470995/0.105051647689265/0.290396341384753/0.00109692188543455/0.0589565456176753/0.335271314410185/0.00453277741576548/0.0137787335371943/0.00652550167039364/0.00617029893616268/0.0776768072300581/0.00583508629106178/0.00364156328618143/0.00240751027101907/0.0352847411210707/0.0246313697029218/0.000853856341758544/0.00819019860307188/0.00864014704854691}]):0.001[&model=LG+F{0.00892542800538411/0.00213311708470995/0.105051647689265/0.290396341384753/0.00109692188543455/0.0589565456176753/0.335271314410185/0.00453277741576548/0.0137787335371943/0.00652550167039364/0.00617029893616268/0.0776768072300581/0.00583508629106178/0.00364156328618143/0.00240751027101907/0.0352847411210707/0.0246313697029218/0.000853856341758544/0.00819019860307188/0.00864014704854691}]):0.5[&model=LG+F{0.00892542800538411/0.00213311708470995/0.105051647689265/0.290396341384753/0.00109692188543455/0.0589565456176753/0.335271314410185/0.00453277741576548/0.0137787335371943/0.00652550167039364/0.00617029893616268/0.0776768072300581/0.00583508629106178/0.00364156328618143/0.00240751027101907/0.0352847411210707/0.0246313697029218/0.000853856341758544/0.00819019860307188/0.00864014704854691}]):0.25[&model=LG+F{0.0652039611801633/0.0155833068733811/0.0437561946332371/0.293110367123326/0.00110717364761612/0.0595075497436251/0.33840473879279/0.0331138229424521/0.0139075087045623/0.0027180070703302/0.0062279661576145/0.0323540046292315/0.002430434715395/0.001516786794156/0.0175878631431094/0.0356145100676243/0.0248615729177119/0.000861836428826879/0.00341138794149064/0.00872089731338492}],(((C1:0.5[&model=LG+F{0.0652039611801633/0.0155833068733811/0.0437561946332371/0.293110367123326/0.00110717364761612/0.0595075497436251/0.33840473879279/0.0331138229424521/0.0139075087045623/0.0027180070703302/0.0062279661576145/0.0323540046292315/0.002430434715395/0.001516786794156/0.0175878631431094/0.0356145100676243/0.0248615729177119/0.000861836428826879/0.00341138794149064/0.00872089731338492}],C2:0.5[&model=LG+F{0.0652039611801633/0.0155833068733811/0.0437561946332371/0.293110367123326/0.00110717364761612/0.0595075497436251/0.33840473879279/0.0331138229424521/0.0139075087045623/0.0027180070703302/0.0062279661576145/0.0323540046292315/0.002430434715395/0.001516786794156/0.0175878631431094/0.0356145100676243/0.0248615729177119/0.000861836428826879/0.00341138794149064/0.00872089731338492}]):0.001[&model=LG+F{0.0652039611801633/0.0155833068733811/0.0437561946332371/0.293110367123326/0.00110717364761612/0.0595075497436251/0.33840473879279/0.0331138229424521/0.0139075087045623/0.0027180070703302/0.0062279661576145/0.0323540046292315/0.002430434715395/0.001516786794156/0.0175878631431094/0.0356145100676243/0.0248615729177119/0.000861836428826879/0.00341138794149064/0.00872089731338492}],(C3:0.5[&model=LG+F{0.0652039611801633/0.0155833068733811/0.0437561946332371/0.293110367123326/0.00110717364761612/0.0595075497436251/0.33840473879279/0.0331138229424521/0.0139075087045623/0.0027180070703302/0.0062279661576145/0.0323540046292315/0.002430434715395/0.001516786794156/0.0175878631431094/0.0356145100676243/0.0248615729177119/0.000861836428826879/0.00341138794149064/0.00872089731338492}],C4:0.5[&model=LG+F{0.0652039611801633/0.0155833068733811/0.0437561946332371/0.293110367123326/0.00110717364761612/0.0595075497436251/0.33840473879279/0.0331138229424521/0.0139075087045623/0.0027180070703302/0.0062279661576145/0.0323540046292315/0.002430434715395/0.001516786794156/0.0175878631431094/0.0356145100676243/0.0248615729177119/0.000861836428826879/0.00341138794149064/0.00872089731338492}]):0.001[&model=LG+F{0.0652039611801633/0.0155833068733811/0.0437561946332371/0.293110367123326/0.00110717364761612/0.0595075497436251/0.33840473879279/0.0331138229424521/0.0139075087045623/0.0027180070703302/0.0062279661576145/0.0323540046292315/0.002430434715395/0.001516786794156/0.0175878631431094/0.0356145100676243/0.0248615729177119/0.000861836428826879/0.00341138794149064/0.00872089731338492}]):0.5[&model=LG+F{0.0652039611801633/0.0155833068733811/0.0437561946332371/0.293110367123326/0.00110717364761612/0.0595075497436251/0.33840473879279/0.0331138229424521/0.0139075087045623/0.0027180070703302/0.0062279661576145/0.0323540046292315/0.002430434715395/0.001516786794156/0.0175878631431094/0.0356145100676243/0.0248615729177119/0.000861836428826879/0.00341138794149064/0.00872089731338492}],((D1:0.5[&model=LG+F{0.00892542800538411/0.00213311708470995/0.105051647689265/0.290396341384753/0.00109692188543455/0.0589565456176753/0.335271314410185/0.00453277741576548/0.0137787335371943/0.00652550167039364/0.00617029893616268/0.0776768072300581/0.00583508629106178/0.00364156328618143/0.00240751027101907/0.0352847411210707/0.0246313697029218/0.000853856341758544/0.00819019860307188/0.00864014704854691}],D2:0.5[&model=LG+F{0.00892542800538411/0.00213311708470995/0.105051647689265/0.290396341384753/0.00109692188543455/0.0589565456176753/0.335271314410185/0.00453277741576548/0.0137787335371943/0.00652550167039364/0.00617029893616268/0.0776768072300581/0.00583508629106178/0.00364156328618143/0.00240751027101907/0.0352847411210707/0.0246313697029218/0.000853856341758544/0.00819019860307188/0.00864014704854691}]):0.001[&model=LG+F{0.00892542800538411/0.00213311708470995/0.105051647689265/0.290396341384753/0.00109692188543455/0.0589565456176753/0.335271314410185/0.00453277741576548/0.0137787335371943/0.00652550167039364/0.00617029893616268/0.0776768072300581/0.00583508629106178/0.00364156328618143/0.00240751027101907/0.0352847411210707/0.0246313697029218/0.000853856341758544/0.00819019860307188/0.00864014704854691}],(D3:0.5[&model=LG+F{0.00892542800538411/0.00213311708470995/0.105051647689265/0.290396341384753/0.00109692188543455/0.0589565456176753/0.335271314410185/0.00453277741576548/0.0137787335371943/0.00652550167039364/0.00617029893616268/0.0776768072300581/0.00583508629106178/0.00364156328618143/0.00240751027101907/0.0352847411210707/0.0246313697029218/0.000853856341758544/0.00819019860307188/0.00864014704854691}],D4:0.5[&model=LG+F{0.00892542800538411/0.00213311708470995/0.105051647689265/0.290396341384753/0.00109692188543455/0.0589565456176753/0.335271314410185/0.00453277741576548/0.0137787335371943/0.00652550167039364/0.00617029893616268/0.0776768072300581/0.00583508629106178/0.00364156328618143/0.00240751027101907/0.0352847411210707/0.0246313697029218/0.000853856341758544/0.00819019860307188/0.00864014704854691}]):0.001[&model=LG+F{0.00892542800538411/0.00213311708470995/0.105051647689265/0.290396341384753/0.00109692188543455/0.0589565456176753/0.335271314410185/0.00453277741576548/0.0137787335371943/0.00652550167039364/0.00617029893616268/0.0776768072300581/0.00583508629106178/0.00364156328618143/0.00240751027101907/0.0352847411210707/0.0246313697029218/0.000853856341758544/0.00819019860307188/0.00864014704854691}]):0.5[&model=LG+F{0.00892542800538411/0.00213311708470995/0.105051647689265/0.290396341384753/0.00109692188543455/0.0589565456176753/0.335271314410185/0.00453277741576548/0.0137787335371943/0.00652550167039364/0.00617029893616268/0.0776768072300581/0.00583508629106178/0.00364156328618143/0.00240751027101907/0.0352847411210707/0.0246313697029218/0.000853856341758544/0.00819019860307188/0.00864014704854691}]):0.25[&model=LG+F{0.0652039611801633/0.0155833068733811/0.0437561946332371/0.293110367123326/0.00110717364761612/0.0595075497436251/0.33840473879279/0.0331138229424521/0.0139075087045623/0.0027180070703302/0.0062279661576145/0.0323540046292315/0.002430434715395/0.001516786794156/0.0175878631431094/0.0356145100676243/0.0248615729177119/0.000861836428826879/0.00341138794149064/0.00872089731338492}]);
```
