## Supplementary material for "Modeling site-and-branch-heterogeneity with GFmix": 099_downsampled.phy.utreecu

```
2 3 1.1390370143 1.0059114784
1 4 1.0143940441 0.3468809833
0 5 1.1216000894 0.0000000000
```
