## Supplementary material for "Modeling site-and-branch-heterogeneity with GFmix": 099_downsampled_iqtree.ckp

```
--- # IQ-TREE Checkpoint ver >= 1.6
CandidateSet:
 0: -75410.9389973 (0:1.1216000894,1:1.0143940441,(2:1.1390370143,3:1.0059114784):0.3468809833);
PhyloTree:
 newick: (0:1.1216000894,1:1.0143940441,(2:1.1390370143,3:1.0059114784):0.3468809833);
RateGamma:
 gamma_shape: 0.500227028
StopRule:
 curIteration: 0
 start_real_time: 39403225.55
 time_vec: 
boot_consense_logl: 0
contree_rfdist: -1
finished: true
finishedModelInit: true
initTree: ((0:0.4937689970,1:0.5002651454):0.2859627499,(2:0.5061148758,3:0.4937689970):0.2859627499):0;
iqtree:
 command:  -s Simulations/099_downsampled.phy -m LG+C20+G -te sim_topologies/4_taxa.tree -nt 30 --prefix Simulations/099_downsampled_iqtree/099_downsampled_iqtree
 seed: 704779
 start_time: 1750785212
 version: 3.0.0
```
