## Supplementary material for "Modeling site-and-branch-heterogeneity with GFmix": 099_downsampled_iqtree.treefile

```
(A:1.1216000894,B:1.0143940441,(C:1.1390370143,D:1.0059114784):0.3468809833);
```
