## Supplementary material for "Modeling site-and-branch-heterogeneity with GFmix": GFF.iterations

```
Warning message:
In readLines(rootfile) :
  incomplete final line found on 'sim_topologies/4_taxa.rootfile'
    5

At X0         0 variables are exactly at the bounds

At iterate    0    f=  7.54109D+04    |proj g|=  8.29846D+02

At iterate    1    f=  7.54023D+04    |proj g|=  1.05443D+02

At iterate    2    f=  7.53730D+04    |proj g|=  9.89969D+01

At iterate    3    f=  7.53411D+04    |proj g|=  6.20709D+02

At iterate    4    f=  7.53131D+04    |proj g|=  8.98279D+02

At iterate    5    f=  7.51384D+04    |proj g|=  1.97371D+03

At iterate    6    f=  7.49550D+04    |proj g|=  7.06109D+03

At iterate    7    f=  7.47028D+04    |proj g|=  1.09233D+03

At iterate    8    f=  7.45474D+04    |proj g|=  1.03982D+03

At iterate    9    f=  7.44658D+04    |proj g|=  7.90317D+02

At iterate   10    f=  7.44102D+04    |proj g|=  9.11342D+02

At iterate   11    f=  7.43803D+04    |proj g|=  5.83577D+02

At iterate   12    f=  7.43669D+04    |proj g|=  3.01455D+02

At iterate   13    f=  7.43542D+04    |proj g|=  1.16411D+02

At iterate   14    f=  7.43454D+04    |proj g|=  5.51878D+02

At iterate   15    f=  7.43386D+04    |proj g|=  1.14102D+02

At iterate   16    f=  7.43334D+04    |proj g|=  3.20437D+02

At iterate   17    f=  7.43238D+04    |proj g|=  2.60504D+02

At iterate   18    f=  7.43194D+04    |proj g|=  7.85749D+02

At iterate   19    f=  7.43076D+04    |proj g|=  3.15201D+02

At iterate   20    f=  7.43030D+04    |proj g|=  1.42351D+02

At iterate   21    f=  7.42987D+04    |proj g|=  1.20531D+02

At iterate   22    f=  7.42920D+04    |proj g|=  1.97298D+02

At iterate   23    f=  7.42893D+04    |proj g|=  1.10416D+02

At iterate   24    f=  7.42863D+04    |proj g|=  1.23004D+02

At iterate   25    f=  7.42845D+04    |proj g|=  9.54788D+01

At iterate   26    f=  7.42832D+04    |proj g|=  1.72439D+02

At iterate   27    f=  7.42821D+04    |proj g|=  1.09997D+02

At iterate   28    f=  7.42812D+04    |proj g|=  4.16961D+01

At iterate   29    f=  7.42802D+04    |proj g|=  3.49934D+01

At iterate   30    f=  7.42785D+04    |proj g|=  7.46910D+01

At iterate   31    f=  7.42779D+04    |proj g|=  2.81471D+02

At iterate   32    f=  7.42765D+04    |proj g|=  6.15833D+01

At iterate   33    f=  7.42758D+04    |proj g|=  8.58275D+01

At iterate   34    f=  7.42748D+04    |proj g|=  7.15536D+01

At iterate   35    f=  7.42741D+04    |proj g|=  1.58385D+02

At iterate   36    f=  7.42730D+04    |proj g|=  1.20169D+02

At iterate   37    f=  7.42720D+04    |proj g|=  4.79822D+01

At iterate   38    f=  7.42714D+04    |proj g|=  3.64856D+01

At iterate   39    f=  7.42710D+04    |proj g|=  1.79232D+02

At iterate   40    f=  7.42703D+04    |proj g|=  4.35315D+01

At iterate   41    f=  7.42697D+04    |proj g|=  4.50072D+01

At iterate   42    f=  7.42693D+04    |proj g|=  4.46930D+01

At iterate   43    f=  7.42691D+04    |proj g|=  7.51544D+01

At iterate   44    f=  7.42688D+04    |proj g|=  4.42659D+01

At iterate   45    f=  7.42686D+04    |proj g|=  2.96050D+01

At iterate   46    f=  7.42684D+04    |proj g|=  2.34170D+01

At iterate   47    f=  7.42680D+04    |proj g|=  2.59459D+01

At iterate   48    f=  7.42677D+04    |proj g|=  1.87248D+02

At iterate   49    f=  7.42672D+04    |proj g|=  3.86896D+01

At iterate   50    f=  7.42669D+04    |proj g|=  3.71264D+01

At iterate   51    f=  7.42667D+04    |proj g|=  6.70904D+01

At iterate   52    f=  7.42662D+04    |proj g|=  1.14119D+02

At iterate   53    f=  7.42656D+04    |proj g|=  7.87862D+01

At iterate   54    f=  7.42650D+04    |proj g|=  4.17986D+01

At iterate   55    f=  7.42648D+04    |proj g|=  4.83489D+01

At iterate   56    f=  7.42645D+04    |proj g|=  3.44735D+01

At iterate   57    f=  7.42642D+04    |proj g|=  5.22828D+01

At iterate   58    f=  7.42640D+04    |proj g|=  4.81589D+01

At iterate   59    f=  7.42638D+04    |proj g|=  2.71973D+01

At iterate   60    f=  7.42636D+04    |proj g|=  6.12770D+01

At iterate   61    f=  7.42635D+04    |proj g|=  1.42138D+01

At iterate   62    f=  7.42634D+04    |proj g|=  1.40565D+01

At iterate   63    f=  7.42634D+04    |proj g|=  2.52692D+01

At iterate   64    f=  7.42633D+04    |proj g|=  3.02403D+01

At iterate   65    f=  7.42632D+04    |proj g|=  3.36331D+01

At iterate   66    f=  7.42631D+04    |proj g|=  3.20489D+01

At iterate   67    f=  7.42630D+04    |proj g|=  2.04944D+01

At iterate   68    f=  7.42630D+04    |proj g|=  1.52938D+01

At iterate   69    f=  7.42629D+04    |proj g|=  8.88189D+00

At iterate   70    f=  7.42629D+04    |proj g|=  1.34066D+01

At iterate   71    f=  7.42628D+04    |proj g|=  1.81857D+01

At iterate   72    f=  7.42628D+04    |proj g|=  2.18514D+01

At iterate   73    f=  7.42627D+04    |proj g|=  2.26653D+01

At iterate   74    f=  7.42627D+04    |proj g|=  3.19216D+01

At iterate   75    f=  7.42627D+04    |proj g|=  8.70820D+00

At iterate   76    f=  7.42626D+04    |proj g|=  7.43980D+00

At iterate   77    f=  7.42626D+04    |proj g|=  7.14308D+00

At iterate   78    f=  7.42626D+04    |proj g|=  7.08998D+00

At iterate   79    f=  7.42626D+04    |proj g|=  2.96248D+01

At iterate   80    f=  7.42626D+04    |proj g|=  8.91986D+00

At iterate   81    f=  7.42625D+04    |proj g|=  7.27123D+00

At iterate   82    f=  7.42625D+04    |proj g|=  7.13513D+00

At iterate   83    f=  7.42625D+04    |proj g|=  8.63692D+01

At iterate   84    f=  7.42625D+04    |proj g|=  2.36523D+01

At iterate   85    f=  7.42624D+04    |proj g|=  1.07359D+01

At iterate   86    f=  7.42624D+04    |proj g|=  7.13263D+00

At iterate   87    f=  7.42624D+04    |proj g|=  3.10709D+01

At iterate   88    f=  7.42624D+04    |proj g|=  1.56390D+01

At iterate   89    f=  7.42623D+04    |proj g|=  8.31712D+00

At iterate   90    f=  7.42623D+04    |proj g|=  1.25353D+01

At iterate   91    f=  7.42623D+04    |proj g|=  1.09846D+01

At iterate   92    f=  7.42622D+04    |proj g|=  5.38590D+01

At iterate   93    f=  7.42622D+04    |proj g|=  1.95149D+01

At iterate   94    f=  7.42622D+04    |proj g|=  6.90703D+00

At iterate   95    f=  7.42622D+04    |proj g|=  8.80350D+00

At iterate   96    f=  7.42621D+04    |proj g|=  1.22730D+01

At iterate   97    f=  7.42621D+04    |proj g|=  1.45368D+01

At iterate   98    f=  7.42621D+04    |proj g|=  4.71772D+01

At iterate   99    f=  7.42620D+04    |proj g|=  8.61212D+00

At iterate  100    f=  7.42620D+04    |proj g|=  7.65357D+00

At iterate  101    f=  7.42620D+04    |proj g|=  7.75895D+00

At iterate  102    f=  7.42619D+04    |proj g|=  2.79561D+01

At iterate  103    f=  7.42619D+04    |proj g|=  1.47893D+01

At iterate  104    f=  7.42619D+04    |proj g|=  8.36364D+00

At iterate  105    f=  7.42619D+04    |proj g|=  1.00845D+01

At iterate  106    f=  7.42619D+04    |proj g|=  9.79043D+00

At iterate  107    f=  7.42619D+04    |proj g|=  1.01055D+01

At iterate  108    f=  7.42619D+04    |proj g|=  2.36864D+01

At iterate  109    f=  7.42618D+04    |proj g|=  1.18252D+01

At iterate  110    f=  7.42618D+04    |proj g|=  8.44031D+00

At iterate  111    f=  7.42618D+04    |proj g|=  8.15021D+00

At iterate  112    f=  7.42618D+04    |proj g|=  1.37035D+01

At iterate  113    f=  7.42617D+04    |proj g|=  1.43986D+01

At iterate  114    f=  7.42617D+04    |proj g|=  1.56549D+01

At iterate  115    f=  7.42617D+04    |proj g|=  2.10805D+01

At iterate  116    f=  7.42617D+04    |proj g|=  2.06057D+01

At iterate  117    f=  7.42616D+04    |proj g|=  2.74298D+01

At iterate  118    f=  7.42615D+04    |proj g|=  2.82320D+01

At iterate  119    f=  7.42614D+04    |proj g|=  2.01605D+01

At iterate  120    f=  7.42614D+04    |proj g|=  1.92295D+01

At iterate  121    f=  7.42613D+04    |proj g|=  3.34375D+01

At iterate  122    f=  7.42613D+04    |proj g|=  1.28041D+01

At iterate  123    f=  7.42612D+04    |proj g|=  1.85519D+01

At iterate  124    f=  7.42611D+04    |proj g|=  2.03440D+01

At iterate  125    f=  7.42611D+04    |proj g|=  2.07008D+01

At iterate  126    f=  7.42610D+04    |proj g|=  1.99161D+01

At iterate  127    f=  7.42610D+04    |proj g|=  9.42143D+00

At iterate  128    f=  7.42610D+04    |proj g|=  6.81818D+00

At iterate  129    f=  7.42610D+04    |proj g|=  2.87519D+01

At iterate  130    f=  7.42609D+04    |proj g|=  1.42573D+01

At iterate  131    f=  7.42609D+04    |proj g|=  1.10359D+01

At iterate  132    f=  7.42609D+04    |proj g|=  1.28367D+01

At iterate  133    f=  7.42609D+04    |proj g|=  1.07300D+01

At iterate  134    f=  7.42609D+04    |proj g|=  4.26777D+01

At iterate  135    f=  7.42609D+04    |proj g|=  1.67511D+01

At iterate  136    f=  7.42608D+04    |proj g|=  5.50590D+00

At iterate  137    f=  7.42608D+04    |proj g|=  5.03149D+00

At iterate  138    f=  7.42608D+04    |proj g|=  1.09060D+01

At iterate  139    f=  7.42608D+04    |proj g|=  5.64757D+00

At iterate  140    f=  7.42608D+04    |proj g|=  5.64963D+00

At iterate  141    f=  7.42608D+04    |proj g|=  8.24277D+00

At iterate  142    f=  7.42607D+04    |proj g|=  1.17425D+01

At iterate  143    f=  7.42607D+04    |proj g|=  1.69755D+01

At iterate  144    f=  7.42607D+04    |proj g|=  1.51992D+01

At iterate  145    f=  7.42607D+04    |proj g|=  5.90923D+00

At iterate  146    f=  7.42607D+04    |proj g|=  6.08493D+00

At iterate  147    f=  7.42607D+04    |proj g|=  1.01283D+01

At iterate  148    f=  7.42607D+04    |proj g|=  8.00195D+00

At iterate  149    f=  7.42606D+04    |proj g|=  4.35916D+00

At iterate  150    f=  7.42606D+04    |proj g|=  6.70291D+00

At iterate  151    f=  7.42606D+04    |proj g|=  3.89789D+00

At iterate  152    f=  7.42606D+04    |proj g|=  6.36105D+00

At iterate  153    f=  7.42606D+04    |proj g|=  1.38867D+01

At iterate  154    f=  7.42606D+04    |proj g|=  2.06457D+01

At iterate  155    f=  7.42606D+04    |proj g|=  1.28710D+01

At iterate  156    f=  7.42606D+04    |proj g|=  1.62117D+01

At iterate  157    f=  7.42606D+04    |proj g|=  5.63498D+00

At iterate  158    f=  7.42606D+04    |proj g|=  4.69777D+00

At iterate  159    f=  7.42606D+04    |proj g|=  4.62385D+00

At iterate  160    f=  7.42606D+04    |proj g|=  3.98294D+00

At iterate  161    f=  7.42606D+04    |proj g|=  4.02046D+00

At iterate  162    f=  7.42606D+04    |proj g|=  7.11546D+00

At iterate  163    f=  7.42606D+04    |proj g|=  1.23648D+01

At iterate  164    f=  7.42606D+04    |proj g|=  4.52157D+00

At iterate  165    f=  7.42606D+04    |proj g|=  2.37595D+00

At iterate  166    f=  7.42606D+04    |proj g|=  2.02723D+00

At iterate  167    f=  7.42606D+04    |proj g|=  1.96236D+00

At iterate  168    f=  7.42605D+04    |proj g|=  4.25046D+00

At iterate  169    f=  7.42605D+04    |proj g|=  8.97916D+00

At iterate  170    f=  7.42605D+04    |proj g|=  2.04629D+00

At iterate  171    f=  7.42605D+04    |proj g|=  1.99984D+00

At iterate  172    f=  7.42605D+04    |proj g|=  3.24581D+00

At iterate  173    f=  7.42605D+04    |proj g|=  2.48575D+00

At iterate  174    f=  7.42605D+04    |proj g|=  3.06700D+00

At iterate  175    f=  7.42605D+04    |proj g|=  3.22644D+00

At iterate  176    f=  7.42605D+04    |proj g|=  6.45043D+00

At iterate  177    f=  7.42605D+04    |proj g|=  2.77795D+00

At iterate  178    f=  7.42605D+04    |proj g|=  3.18072D+00

At iterate  179    f=  7.42605D+04    |proj g|=  5.44136D+00

At iterate  180    f=  7.42605D+04    |proj g|=  2.25649D+00

At iterate  181    f=  7.42605D+04    |proj g|=  1.27300D+00

At iterate  182    f=  7.42605D+04    |proj g|=  1.59583D+00

At iterate  183    f=  7.42605D+04    |proj g|=  2.98603D+00

At iterate  184    f=  7.42605D+04    |proj g|=  3.25272D+00

At iterate  185    f=  7.42605D+04    |proj g|=  3.60862D+00

At iterate  186    f=  7.42605D+04    |proj g|=  3.37406D+00

At iterate  187    f=  7.42605D+04    |proj g|=  1.56980D+01

At iterate  188    f=  7.42605D+04    |proj g|=  3.03420D+00

At iterate  189    f=  7.42605D+04    |proj g|=  1.91469D+00

At iterate  190    f=  7.42605D+04    |proj g|=  1.62309D+00

At iterate  191    f=  7.42605D+04    |proj g|=  1.56184D+00

At iterate  192    f=  7.42605D+04    |proj g|=  3.92310D+00

At iterate  193    f=  7.42605D+04    |proj g|=  1.88161D+00

At iterate  194    f=  7.42605D+04    |proj g|=  2.75211D+00

At iterate  195    f=  7.42605D+04    |proj g|=  3.22610D+00

At iterate  196    f=  7.42605D+04    |proj g|=  9.76422D+00

At iterate  197    f=  7.42605D+04    |proj g|=  3.10425D+00

At iterate  198    f=  7.42605D+04    |proj g|=  1.28285D+00

At iterate  199    f=  7.42605D+04    |proj g|=  1.27599D+00

At iterate  200    f=  7.42605D+04    |proj g|=  1.27350D+00

At iterate  201    f=  7.42605D+04    |proj g|=  1.26687D+00

At iterate  202    f=  7.42605D+04    |proj g|=  2.06214D+00

At iterate  203    f=  7.42605D+04    |proj g|=  3.12206D+00

At iterate  204    f=  7.42605D+04    |proj g|=  1.05007D+01

At iterate  205    f=  7.42605D+04    |proj g|=  5.57103D+00

At iterate  206    f=  7.42605D+04    |proj g|=  1.67914D+00

At iterate  207    f=  7.42605D+04    |proj g|=  1.66572D+00

At iterate  208    f=  7.42605D+04    |proj g|=  4.85234D+00

At iterate  209    f=  7.42605D+04    |proj g|=  1.60583D+00

At iterate  210    f=  7.42605D+04    |proj g|=  1.87980D+00

At iterate  211    f=  7.42605D+04    |proj g|=  2.90331D+00

At iterate  212    f=  7.42605D+04    |proj g|=  2.99345D+00

At iterate  213    f=  7.42605D+04    |proj g|=  3.60246D+00

At iterate  214    f=  7.42605D+04    |proj g|=  3.26828D+00

At iterate  215    f=  7.42605D+04    |proj g|=  3.22943D+00

At iterate  216    f=  7.42605D+04    |proj g|=  5.57002D+00

At iterate  217    f=  7.42605D+04    |proj g|=  3.12266D+00

At iterate  218    f=  7.42605D+04    |proj g|=  2.67372D+00

At iterate  219    f=  7.42605D+04    |proj g|=  4.25326D+00

At iterate  220    f=  7.42605D+04    |proj g|=  6.36003D+00

At iterate  221    f=  7.42605D+04    |proj g|=  6.21224D+00

At iterate  222    f=  7.42605D+04    |proj g|=  6.11799D+00

At iterate  223    f=  7.42605D+04    |proj g|=  3.05530D+00

At iterate  224    f=  7.42605D+04    |proj g|=  1.63740D+00

At iterate  225    f=  7.42605D+04    |proj g|=  9.96760D-01

At iterate  226    f=  7.42605D+04    |proj g|=  9.96771D-01

At iterate  227    f=  7.42605D+04    |proj g|=  1.88360D+00

At iterate  228    f=  7.42605D+04    |proj g|=  2.29999D+00

At iterate  229    f=  7.42605D+04    |proj g|=  5.08324D+00

At iterate  230    f=  7.42605D+04    |proj g|=  1.48370D+01

At iterate  231    f=  7.42605D+04    |proj g|=  4.93353D+00

At iterate  232    f=  7.42605D+04    |proj g|=  3.47462D+00

At iterate  233    f=  7.42605D+04    |proj g|=  2.28413D+00

At iterate  234    f=  7.42605D+04    |proj g|=  1.30729D+00

At iterate  235    f=  7.42605D+04    |proj g|=  4.10335D+00

At iterate  236    f=  7.42605D+04    |proj g|=  4.17041D+00

At iterate  237    f=  7.42605D+04    |proj g|=  3.71008D+00

At iterate  238    f=  7.42605D+04    |proj g|=  3.57266D+00

At iterate  239    f=  7.42605D+04    |proj g|=  1.21220D+01

At iterate  240    f=  7.42605D+04    |proj g|=  5.59157D+00

At iterate  241    f=  7.42605D+04    |proj g|=  2.79103D+00

At iterate  242    f=  7.42605D+04    |proj g|=  1.47675D+00

At iterate  243    f=  7.42605D+04    |proj g|=  2.15261D+00

At iterate  244    f=  7.42604D+04    |proj g|=  3.46627D+00

At iterate  245    f=  7.42604D+04    |proj g|=  2.19775D+00

At iterate  246    f=  7.42604D+04    |proj g|=  2.49607D+00

At iterate  247    f=  7.42604D+04    |proj g|=  7.85046D+00

At iterate  248    f=  7.42604D+04    |proj g|=  2.49583D+00

At iterate  249    f=  7.42604D+04    |proj g|=  4.41845D+00

At iterate  250    f=  7.42604D+04    |proj g|=  3.24482D+00

At iterate  251    f=  7.42604D+04    |proj g|=  1.00027D+01

At iterate  252    f=  7.42604D+04    |proj g|=  7.04638D+00

At iterate  253    f=  7.42604D+04    |proj g|=  3.40928D+00

At iterate  254    f=  7.42604D+04    |proj g|=  2.36901D+00

At iterate  255    f=  7.42604D+04    |proj g|=  1.38771D+00

At iterate  256    f=  7.42604D+04    |proj g|=  8.87102D+00

At iterate  257    f=  7.42604D+04    |proj g|=  2.56876D+00

At iterate  258    f=  7.42604D+04    |proj g|=  1.61545D+00

At iterate  259    f=  7.42604D+04    |proj g|=  9.75113D-01

At iterate  260    f=  7.42604D+04    |proj g|=  4.89782D+00

At iterate  261    f=  7.42604D+04    |proj g|=  1.79242D+00

At iterate  262    f=  7.42604D+04    |proj g|=  1.30246D+00

At iterate  263    f=  7.42604D+04    |proj g|=  1.05091D+00

At iterate  264    f=  7.42604D+04    |proj g|=  5.14027D+00

At iterate  265    f=  7.42604D+04    |proj g|=  3.00963D+00

At iterate  266    f=  7.42604D+04    |proj g|=  1.30165D+00

At iterate  267    f=  7.42604D+04    |proj g|=  1.28503D+00

At iterate  268    f=  7.42604D+04    |proj g|=  3.99139D+00

           * * *

Tit   = total number of iterations
Tnf   = total number of function evaluations
Tnint = total number of segments explored during Cauchy searches
Skip  = number of BFGS updates skipped
Nact  = number of active bounds at final generalized Cauchy point
Projg = norm of the final projected gradient
F     = final function value

           * * *

   N    Tit     Tnf  Tnint  Skip  Nact     Projg        F
   41    268    287    287     0     1   3.991D+00   7.426D+04
  F =   74260.422118612318     

CONVERGENCE: REL_REDUCTION_OF_F_<=_FACTR*EPSMCH             

 Cauchy                time 1.053E-03 seconds.
 Subspace minimization time 1.445E-03 seconds.
 Line search           time 2.906E+02 seconds.

 Total User time 2.932E+02 seconds.

-7.4260422118612318e+04
```
