## Supplementary material for "Modeling site-and-branch-heterogeneity with GFmix": GFF.params

```
5.1113850672904637e-01
2 3 9.8049101740683808e-01 9.9221655996432478e-01
0 1 9.9007367498715160e-01 1.0038956591272441e+00
4 5 3.9449950601675371e-01 9.9999999999999994e-12
5.9626214442886731e-02 5.3599409671058904e-02 8.8805967807438713e-02 7.4050284199036295e-02 5.1112608489255543e-02 4.9985530290701900e-02 5.4443875860033734e-02 3.1044508032752174e-02 3.0675679411417332e-02 4.0299317709162993e-02 2.7287219002518296e-02 7.3881114405716819e-02 2.1846145212270660e-02 5.6185675680978237e-02 3.8994386312732804e-02 4.9796081560981101e-02 5.2246865429790096e-02 4.3628289255093586e-02 3.7578206931067060e-02 6.4728493580455071e-02 
1.1358754465440570e+00 9.1395607049664840e-01 
1.2935070432925189e-01 2.1169379808678945e+00 
1.2666877172117963e+00 8.5188655874344643e-01 
1.9454730048976077e-01 2.1880357630661891e+00 
7.8184108951440734e-01 1.4155202321195739e+00 
1.0385064835839670e+00 1.0034656178873260e+00 
1.1137812747519711e+00 8.9413324016272944e-01 
```
