## Supplementary material for "Modeling site-and-branch-heterogeneity with GFmix": GFF.txt

```
Alignment	Mixture	+F	Tree	Method	G	F	Likelihood	Runtime	NewGFmixInfo
Simulations/099_downsampled.phy	bin/C20.aafreq.dat	FALSE	Simulations/099_downsampled_iqtree/099_downsampled_iqtree.treefile	GFF	GARP	FYMINK	-74260.4221186123	291.789842605591	           * * *;;   N    Tit     Tnf  Tnint  Skip  Nact     Projg        F;   41    268    287    287     0     1   3.991D+00   7.426D+04;  F =   74260.422118612318     ;;CONVERGENCE: REL_REDUCTION_OF_F_<=_FACTR*EPSMCH             ;; Cauchy                time 1.053E-03 seconds.; Subspace minimization time 1.445E-03 seconds.; Line search           time 2.906E+02 seconds.;; Total User time 2.932E+02 seconds.;;-7.4260422118612318e+04
```
