## Supplementary material for "Modeling site-and-branch-heterogeneity with GFmix": GFP.iterations

```
Warning message:
In readLines(rootfile) :
  incomplete final line found on 'sim_topologies/4_taxa.rootfile'
    5

At X0         0 variables are exactly at the bounds

At iterate    0    f=  7.54109D+04    |proj g|=  1.09685D+02

At iterate    1    f=  7.49981D+04    |proj g|=  9.85647D+01

At iterate    2    f=  7.44803D+04    |proj g|=  9.83505D+01

At iterate    3    f=  7.44194D+04    |proj g|=  9.53817D+01

At iterate    4    f=  7.43613D+04    |proj g|=  7.70677D+01

At iterate    5    f=  7.42942D+04    |proj g|=  4.31222D+01

At iterate    6    f=  7.42855D+04    |proj g|=  9.99107D+01

At iterate    7    f=  7.42811D+04    |proj g|=  2.25963D+01

At iterate    8    f=  7.42803D+04    |proj g|=  2.16958D+01

At iterate    9    f=  7.42788D+04    |proj g|=  3.75778D+01

At iterate   10    f=  7.42780D+04    |proj g|=  2.84019D+01

At iterate   11    f=  7.42777D+04    |proj g|=  4.05489D+01

At iterate   12    f=  7.42774D+04    |proj g|=  5.03597D+00

At iterate   13    f=  7.42773D+04    |proj g|=  4.58475D+00

At iterate   14    f=  7.42772D+04    |proj g|=  6.49120D+00

At iterate   15    f=  7.42772D+04    |proj g|=  3.63167D+00

At iterate   16    f=  7.42771D+04    |proj g|=  2.49951D+00

At iterate   17    f=  7.42771D+04    |proj g|=  2.61454D+00

At iterate   18    f=  7.42771D+04    |proj g|=  5.79421D+00

At iterate   19    f=  7.42770D+04    |proj g|=  7.55751D+00

At iterate   20    f=  7.42768D+04    |proj g|=  7.77462D+00

At iterate   21    f=  7.42765D+04    |proj g|=  1.05964D+01

At iterate   22    f=  7.42761D+04    |proj g|=  8.84296D+00

At iterate   23    f=  7.42760D+04    |proj g|=  7.47581D+00

At iterate   24    f=  7.42758D+04    |proj g|=  2.32946D+00

At iterate   25    f=  7.42758D+04    |proj g|=  1.85879D+00

At iterate   26    f=  7.42758D+04    |proj g|=  1.21820D+00

At iterate   27    f=  7.42758D+04    |proj g|=  3.58075D+00

At iterate   28    f=  7.42758D+04    |proj g|=  9.03174D-01

At iterate   29    f=  7.42758D+04    |proj g|=  6.71217D-01

At iterate   30    f=  7.42757D+04    |proj g|=  7.37579D-01

At iterate   31    f=  7.42757D+04    |proj g|=  6.07229D-01

At iterate   32    f=  7.42757D+04    |proj g|=  6.02023D-01

At iterate   33    f=  7.42757D+04    |proj g|=  8.40692D-01

At iterate   34    f=  7.42757D+04    |proj g|=  1.21705D+00

At iterate   35    f=  7.42757D+04    |proj g|=  7.30973D+00

At iterate   36    f=  7.42757D+04    |proj g|=  3.30375D+00

At iterate   37    f=  7.42757D+04    |proj g|=  1.61709D+00

At iterate   38    f=  7.42757D+04    |proj g|=  1.69382D+00

At iterate   39    f=  7.42756D+04    |proj g|=  1.64249D+00

At iterate   40    f=  7.42756D+04    |proj g|=  1.48156D+00

At iterate   41    f=  7.42756D+04    |proj g|=  9.07780D-01

At iterate   42    f=  7.42756D+04    |proj g|=  6.10482D-01

At iterate   43    f=  7.42756D+04    |proj g|=  5.55313D-01

At iterate   44    f=  7.42756D+04    |proj g|=  1.71947D+00

At iterate   45    f=  7.42756D+04    |proj g|=  4.06411D-01

At iterate   46    f=  7.42756D+04    |proj g|=  3.89788D-01

At iterate   47    f=  7.42756D+04    |proj g|=  3.72629D-01

At iterate   48    f=  7.42756D+04    |proj g|=  1.06324D+00

At iterate   49    f=  7.42756D+04    |proj g|=  6.41789D-01

At iterate   50    f=  7.42756D+04    |proj g|=  6.32648D-01

At iterate   51    f=  7.42756D+04    |proj g|=  5.73757D-01

At iterate   52    f=  7.42756D+04    |proj g|=  1.84416D+00

At iterate   53    f=  7.42756D+04    |proj g|=  8.25355D-01

At iterate   54    f=  7.42756D+04    |proj g|=  3.07826D-01

At iterate   55    f=  7.42756D+04    |proj g|=  4.38538D-01

At iterate   56    f=  7.42756D+04    |proj g|=  1.76176D+00

At iterate   57    f=  7.42756D+04    |proj g|=  3.56184D-01

At iterate   58    f=  7.42756D+04    |proj g|=  1.43371D-01

           * * *

Tit   = total number of iterations
Tnf   = total number of function evaluations
Tnint = total number of segments explored during Cauchy searches
Skip  = number of BFGS updates skipped
Nact  = number of active bounds at final generalized Cauchy point
Projg = norm of the final projected gradient
F     = final function value

           * * *

   N    Tit     Tnf  Tnint  Skip  Nact     Projg        F
   14     58     67     75     0     0   1.434D-01   7.428D+04
  F =   74275.601942087509     

CONVERGENCE: REL_REDUCTION_OF_F_<=_FACTR*EPSMCH             

 Cauchy                time 2.282E-04 seconds.
 Subspace minimization time 3.307E-04 seconds.
 Line search           time 5.386E+01 seconds.

 Total User time 5.619E+01 seconds.

-7.4275601942087509e+04
```
