## Supplementary material for "Modeling site-and-branch-heterogeneity with GFmix": GFP.params

```
5.0019999999999998e-01
2 3 1.1390370000000001e+00 1.0059110000000000e+00
0 1 1.1215999999999999e+00 1.0143940000000000e+00
4 5 1.7344000000000001e-01 1.7344000000000001e-01
5.6000000000000001e-02 5.1499999999999997e-02 8.1299999999999997e-02 7.2200000000000000e-02 5.5700000000000000e-02 3.3099999999999997e-02 5.8999999999999997e-02 2.6400000000000000e-02 3.0800000000000001e-02 3.7699999999999997e-02 3.0300000000000001e-02 8.0900000000000000e-02 2.6300000000000000e-02 5.7900000000000000e-02 3.7100000000000001e-02 5.8700000000000002e-02 5.6099999999999997e-02 3.5000000000000003e-02 5.4500000000000000e-02 5.9600000000000000e-02 
1.1006205642317060e+00 9.0425001818715667e-01 
1.1926922522199188e-01 2.0951183852514728e+00 
1.2205079519653532e+00 8.5576941549261476e-01 
1.8623496152977406e-01 2.1689213241129806e+00 
6.7793138514115092e-01 1.8298598209984192e+00 
1.4660342606079024e+00 7.5069227025041707e-01 
1.0779149714023151e+00 8.7402712503812485e-01 
```
