## Supplementary material for "Modeling site-and-branch-heterogeneity with GFmix": GFP.txt

```
Alignment	Mixture	+F	Tree	Method	G	F	Likelihood	Runtime	NewGFmixInfo
Simulations/099_downsampled.phy	bin/C20.aafreq.dat	FALSE	Simulations/099_downsampled_iqtree/099_downsampled_iqtree.treefile	GFP	GARP	FYMINK	-74275.6019420875	54.831197977066	           * * *;;   N    Tit     Tnf  Tnint  Skip  Nact     Projg        F;   14     58     67     75     0     0   1.434D-01   7.428D+04;  F =   74275.601942087509     ;;CONVERGENCE: REL_REDUCTION_OF_F_<=_FACTR*EPSMCH             ;; Cauchy                time 2.282E-04 seconds.; Subspace minimization time 3.307E-04 seconds.; Line search           time 5.386E+01 seconds.;; Total User time 5.619E+01 seconds.;;-7.4275601942087509e+04
```
