## Supplementary material for "Modeling site-and-branch-heterogeneity with GFmix": OGF.txt

```
Alignment	Mixture	+F	Tree	Method	G	F	Likelihood	Runtime	NewGFmixInfo
Simulations/099_downsampled.phy	bin/C20.aafreq.dat	FALSE	Simulations/099_downsampled_iqtree/099_downsampled_iqtree.treefile	OGF	GARP	FYMINK	-74739.9193619149	0.673296928405762	NA
```
