## Supplementary material for "Modeling site-and-branch-heterogeneity with GFmix": SSF.txt

```
Alignment	Mixture	+F	Tree	Method	G	F	Likelihood	Runtime	NewGFmixInfo
Simulations/099_downsampled.phy	bin/C20.aafreq.dat	FALSE	Simulations/099_downsampled_iqtree/099_downsampled_iqtree.treefile	SSF	GARP	FYMINK	-74292.0603475571	0.869260311126709	NA
```
