## Supplementary material for "Modeling site-and-branch-heterogeneity with GFmix": 099_iqtree.ckp

```
--- # IQ-TREE Checkpoint ver >= 1.6
CandidateSet:
 0: -197904.077268 (0:0.5165439599,1:0.4688663770,((2:0.5113399563,3:0.4938047932):0.01232569787,(((4:0.4097344747,5:0.4409168879):0.004098801816,(6:0.4406362893,7:0.4310776028):0.004231712754):0.5257683326,(((8:0.5042058958,9:0.5270392604):0.002144364038,(10:0.4885242239,11:0.5039698818):2.030412612e-06):0.5424983948,((12:0.4661331580,13:0.4331487031):2.530351031e-06,(14:0.4361454913,15:0.4679571845):0.002891161298):0.4881585443):0.4189716255):0.5409664348):0.0009101708997);
PhyloTree:
 newick: (0:0.5165439599,1:0.4688663770,((2:0.5113399563,3:0.4938047932):0.01232569787,(((4:0.4097344747,5:0.4409168879):0.004098801816,(6:0.4406362893,7:0.4310776028):0.004231712754):0.5257683326,(((8:0.5042058958,9:0.5270392604):0.002144364038,(10:0.4885242239,11:0.5039698818):2.030412612e-06):0.5424983948,((12:0.4661331580,13:0.4331487031):2.530351031e-06,(14:0.4361454913,15:0.4679571845):0.002891161298):0.4881585443):0.4189716255):0.5409664348):0.0009101708997);
RateGamma:
 gamma_shape: 0.5254108139
StopRule:
 curIteration: 0
 start_real_time: 39403216.88
 time_vec: 
boot_consense_logl: 0
contree_rfdist: -1
finished: true
finishedModelInit: true
initTree: ((((0:0.3163112109,1:0.3136516382):0.1403709073,(2:0.3227400931,3:0.3256183746):0.1415578133):0.2694298068,((4:0.2960306503,5:0.3087168759):0.1322640604,(6:0.2982710927,7:0.3038205057):0.1273546616):0.2782253674):0.2184360435,(((8:0.3250777056,9:0.3238179252):0.1376114726,(10:0.3141826586,11:0.3211267606):0.1398442217):0.2689357104,((12:0.3136516382,13:0.3048665184):0.133823706,(14:0.3012130875,15:0.3157784011):0.1307088971):0.2628746136):0.2184360435):0;
iqtree:
 command:  -s Simulations/099.phy -m LG+C20+G -te sim_topologies/16_taxa.tree -nt 30 --prefix Simulations/099_iqtree/099_iqtree
 seed: 26665
 start_time: 1750785204
 version: 3.0.0
```
