## Supplementary material for "Modeling site-and-branch-heterogeneity with GFmix": 099_iqtree.treefile

```
(A1:0.5165439599,A2:0.4688663770,((A3:0.5113399563,A4:0.4938047932):0.0123256979,(((B1:0.4097344747,B2:0.4409168879):0.0040988018,(B3:0.4406362893,B4:0.4310776028):0.0042317128):0.5257683326,(((C1:0.5042058958,C2:0.5270392604):0.0021443640,(C3:0.4885242239,C4:0.5039698818):0.0000020304):0.5424983948,((D1:0.4661331580,D2:0.4331487031):0.0000025304,(D3:0.4361454913,D4:0.4679571845):0.0028911613):0.4881585443):0.4189716255):0.5409664348):0.0009101709);
```
