## Supplementary material for "Modeling site-and-branch-heterogeneity with GFmix": GFF.iterations

```
Warning message:
In readLines(rootfile) :
  incomplete final line found on 'sim_topologies/16_taxa.rootfile'
   5

At X0         0 variables are exactly at the bounds

At iterate    0    f=  1.97904D+05    |proj g|=  1.55694D+03

At iterate    1    f=  1.97878D+05    |proj g|=  1.20798D+02

At iterate    2    f=  1.97801D+05    |proj g|=  1.43702D+02

At iterate    3    f=  1.97744D+05    |proj g|=  1.21015D+03

At iterate    4    f=  1.97695D+05    |proj g|=  1.25172D+03

At iterate    5    f=  1.97251D+05    |proj g|=  3.20536D+03

At iterate    6    f=  1.96531D+05    |proj g|=  3.71493D+03

At iterate    7    f=  1.95436D+05    |proj g|=  4.19292D+03

At iterate    8    f=  1.94959D+05    |proj g|=  6.19254D+02

At iterate    9    f=  1.94548D+05    |proj g|=  3.54418D+03

At iterate   10    f=  1.94093D+05    |proj g|=  1.90938D+03

At iterate   11    f=  1.93927D+05    |proj g|=  9.32298D+02

At iterate   12    f=  1.93855D+05    |proj g|=  1.08002D+03

At iterate   13    f=  1.93828D+05    |proj g|=  8.50803D+02

At iterate   14    f=  1.93807D+05    |proj g|=  5.62114D+02

At iterate   15    f=  1.93799D+05    |proj g|=  1.39734D+02

At iterate   16    f=  1.93794D+05    |proj g|=  1.33693D+02

At iterate   17    f=  1.93783D+05    |proj g|=  4.47354D+02

At iterate   18    f=  1.93768D+05    |proj g|=  5.87224D+02

At iterate   19    f=  1.93740D+05    |proj g|=  5.61183D+02

At iterate   20    f=  1.93732D+05    |proj g|=  6.34655D+02

At iterate   21    f=  1.93718D+05    |proj g|=  2.86581D+02

At iterate   22    f=  1.93710D+05    |proj g|=  1.51783D+02

At iterate   23    f=  1.93704D+05    |proj g|=  9.83028D+01

At iterate   24    f=  1.93698D+05    |proj g|=  1.15148D+02

At iterate   25    f=  1.93689D+05    |proj g|=  1.82905D+02

At iterate   26    f=  1.93683D+05    |proj g|=  4.07843D+02

At iterate   27    f=  1.93670D+05    |proj g|=  5.64653D+02

At iterate   28    f=  1.93666D+05    |proj g|=  4.12747D+02

At iterate   29    f=  1.93659D+05    |proj g|=  8.41978D+01

At iterate   30    f=  1.93658D+05    |proj g|=  5.31152D+01

At iterate   31    f=  1.93657D+05    |proj g|=  7.15826D+01

At iterate   32    f=  1.93654D+05    |proj g|=  2.27511D+02

At iterate   33    f=  1.93652D+05    |proj g|=  1.71371D+02

At iterate   34    f=  1.93649D+05    |proj g|=  1.37004D+02

At iterate   35    f=  1.93648D+05    |proj g|=  6.71196D+01

At iterate   36    f=  1.93647D+05    |proj g|=  1.04303D+02

At iterate   37    f=  1.93646D+05    |proj g|=  8.25463D+01

At iterate   38    f=  1.93646D+05    |proj g|=  3.99495D+01

At iterate   39    f=  1.93644D+05    |proj g|=  1.98517D+02

At iterate   40    f=  1.93642D+05    |proj g|=  8.54589D+01

At iterate   41    f=  1.93640D+05    |proj g|=  9.55774D+01

At iterate   42    f=  1.93639D+05    |proj g|=  1.06622D+02

At iterate   43    f=  1.93638D+05    |proj g|=  6.44013D+01

At iterate   44    f=  1.93638D+05    |proj g|=  5.10016D+01

At iterate   45    f=  1.93637D+05    |proj g|=  1.07924D+02

At iterate   46    f=  1.93636D+05    |proj g|=  1.04185D+02

At iterate   47    f=  1.93635D+05    |proj g|=  2.94892D+02

At iterate   48    f=  1.93633D+05    |proj g|=  9.61835D+01

At iterate   49    f=  1.93632D+05    |proj g|=  6.76031D+01

At iterate   50    f=  1.93631D+05    |proj g|=  7.44942D+01

At iterate   51    f=  1.93630D+05    |proj g|=  1.20627D+02

At iterate   52    f=  1.93629D+05    |proj g|=  9.24443D+01

At iterate   53    f=  1.93627D+05    |proj g|=  2.10188D+02

At iterate   54    f=  1.93627D+05    |proj g|=  2.21401D+02

At iterate   55    f=  1.93625D+05    |proj g|=  4.57668D+01

At iterate   56    f=  1.93625D+05    |proj g|=  4.29314D+01

At iterate   57    f=  1.93625D+05    |proj g|=  3.99979D+01

At iterate   58    f=  1.93624D+05    |proj g|=  1.44403D+02

At iterate   59    f=  1.93623D+05    |proj g|=  8.24852D+01

At iterate   60    f=  1.93623D+05    |proj g|=  6.41210D+01

At iterate   61    f=  1.93622D+05    |proj g|=  6.39360D+01

At iterate   62    f=  1.93622D+05    |proj g|=  2.52704D+01

At iterate   63    f=  1.93622D+05    |proj g|=  2.67941D+01

At iterate   64    f=  1.93622D+05    |proj g|=  5.37135D+01

At iterate   65    f=  1.93621D+05    |proj g|=  9.12442D+01

At iterate   66    f=  1.93621D+05    |proj g|=  7.66401D+01

At iterate   67    f=  1.93621D+05    |proj g|=  6.25750D+01

At iterate   68    f=  1.93620D+05    |proj g|=  3.95633D+01

At iterate   69    f=  1.93620D+05    |proj g|=  2.46905D+01

At iterate   70    f=  1.93620D+05    |proj g|=  2.14801D+01

At iterate   71    f=  1.93620D+05    |proj g|=  6.61422D+01

At iterate   72    f=  1.93620D+05    |proj g|=  1.96073D+01

At iterate   73    f=  1.93620D+05    |proj g|=  2.29076D+01

At iterate   74    f=  1.93620D+05    |proj g|=  2.26633D+01

At iterate   75    f=  1.93620D+05    |proj g|=  2.21378D+01

At iterate   76    f=  1.93620D+05    |proj g|=  2.83554D+01

At iterate   77    f=  1.93620D+05    |proj g|=  1.94053D+01

At iterate   78    f=  1.93619D+05    |proj g|=  1.20483D+01

At iterate   79    f=  1.93619D+05    |proj g|=  3.18425D+01

At iterate   80    f=  1.93619D+05    |proj g|=  7.44200D+00

At iterate   81    f=  1.93619D+05    |proj g|=  1.05510D+01

At iterate   82    f=  1.93619D+05    |proj g|=  1.39229D+01

At iterate   83    f=  1.93619D+05    |proj g|=  2.23576D+01

At iterate   84    f=  1.93619D+05    |proj g|=  3.86509D+01

At iterate   85    f=  1.93619D+05    |proj g|=  6.55878D+01

At iterate   86    f=  1.93619D+05    |proj g|=  3.32687D+01

At iterate   87    f=  1.93619D+05    |proj g|=  2.09531D+01

At iterate   88    f=  1.93619D+05    |proj g|=  1.59505D+01

At iterate   89    f=  1.93619D+05    |proj g|=  2.41733D+01

At iterate   90    f=  1.93619D+05    |proj g|=  8.52622D+00

At iterate   91    f=  1.93619D+05    |proj g|=  8.54666D+00

At iterate   92    f=  1.93619D+05    |proj g|=  3.37650D+01

At iterate   93    f=  1.93619D+05    |proj g|=  1.56444D+01

At iterate   94    f=  1.93619D+05    |proj g|=  1.23888D+01

At iterate   95    f=  1.93618D+05    |proj g|=  1.12719D+01

At iterate   96    f=  1.93618D+05    |proj g|=  1.27232D+01

At iterate   97    f=  1.93618D+05    |proj g|=  2.27005D+01

At iterate   98    f=  1.93618D+05    |proj g|=  5.03772D+01

At iterate   99    f=  1.93618D+05    |proj g|=  1.38931D+01

At iterate  100    f=  1.93618D+05    |proj g|=  8.37450D+00

At iterate  101    f=  1.93618D+05    |proj g|=  8.40730D+00

At iterate  102    f=  1.93618D+05    |proj g|=  1.40664D+01

At iterate  103    f=  1.93618D+05    |proj g|=  2.00492D+01

At iterate  104    f=  1.93618D+05    |proj g|=  2.92350D+01

At iterate  105    f=  1.93618D+05    |proj g|=  1.76701D+01

At iterate  106    f=  1.93618D+05    |proj g|=  2.02799D+01

At iterate  107    f=  1.93618D+05    |proj g|=  1.74991D+01

At iterate  108    f=  1.93618D+05    |proj g|=  1.53015D+01

At iterate  109    f=  1.93618D+05    |proj g|=  1.62520D+01

At iterate  110    f=  1.93618D+05    |proj g|=  2.85546D+01

At iterate  111    f=  1.93618D+05    |proj g|=  1.31623D+01

At iterate  112    f=  1.93618D+05    |proj g|=  7.00552D+00

At iterate  113    f=  1.93618D+05    |proj g|=  2.82940D+01

At iterate  114    f=  1.93618D+05    |proj g|=  9.81343D+00

At iterate  115    f=  1.93618D+05    |proj g|=  8.99649D+00

At iterate  116    f=  1.93618D+05    |proj g|=  1.31144D+01

At iterate  117    f=  1.93618D+05    |proj g|=  1.48518D+01

At iterate  118    f=  1.93618D+05    |proj g|=  2.07418D+01

At iterate  119    f=  1.93618D+05    |proj g|=  9.08142D+00

At iterate  120    f=  1.93618D+05    |proj g|=  5.44199D+00

At iterate  121    f=  1.93618D+05    |proj g|=  4.92369D+00

At iterate  122    f=  1.93618D+05    |proj g|=  2.37876D+01

At iterate  123    f=  1.93618D+05    |proj g|=  1.16147D+01

At iterate  124    f=  1.93618D+05    |proj g|=  1.47336D+01

At iterate  125    f=  1.93618D+05    |proj g|=  1.48560D+01

At iterate  126    f=  1.93618D+05    |proj g|=  4.08295D+01

At iterate  127    f=  1.93617D+05    |proj g|=  1.06311D+01

At iterate  128    f=  1.93617D+05    |proj g|=  4.86060D+00

At iterate  129    f=  1.93617D+05    |proj g|=  6.67004D+00

At iterate  130    f=  1.93617D+05    |proj g|=  8.43799D+00

At iterate  131    f=  1.93617D+05    |proj g|=  1.42969D+01

At iterate  132    f=  1.93617D+05    |proj g|=  1.26105D+01

At iterate  133    f=  1.93617D+05    |proj g|=  9.51726D+00

At iterate  134    f=  1.93617D+05    |proj g|=  1.24176D+01

At iterate  135    f=  1.93617D+05    |proj g|=  6.81542D+00

At iterate  136    f=  1.93617D+05    |proj g|=  4.82209D+00

At iterate  137    f=  1.93617D+05    |proj g|=  5.98404D+00

At iterate  138    f=  1.93617D+05    |proj g|=  9.98154D+00

At iterate  139    f=  1.93617D+05    |proj g|=  1.44196D+01

At iterate  140    f=  1.93617D+05    |proj g|=  4.81976D+01

At iterate  141    f=  1.93617D+05    |proj g|=  9.22327D+00

At iterate  142    f=  1.93617D+05    |proj g|=  5.91860D+00

At iterate  143    f=  1.93617D+05    |proj g|=  4.40169D+00

At iterate  144    f=  1.93617D+05    |proj g|=  6.21631D+00

At iterate  145    f=  1.93617D+05    |proj g|=  2.01313D+01

At iterate  146    f=  1.93617D+05    |proj g|=  1.19087D+01

At iterate  147    f=  1.93617D+05    |proj g|=  6.49874D+00

At iterate  148    f=  1.93617D+05    |proj g|=  1.46524D+01

At iterate  149    f=  1.93617D+05    |proj g|=  1.59777D+01

At iterate  150    f=  1.93617D+05    |proj g|=  8.28258D+00

At iterate  151    f=  1.93617D+05    |proj g|=  6.45861D+00

At iterate  152    f=  1.93617D+05    |proj g|=  5.58390D+00

At iterate  153    f=  1.93617D+05    |proj g|=  8.23084D+00

At iterate  154    f=  1.93617D+05    |proj g|=  1.62045D+01

At iterate  155    f=  1.93617D+05    |proj g|=  1.79133D+01

At iterate  156    f=  1.93617D+05    |proj g|=  9.75664D+00

At iterate  157    f=  1.93617D+05    |proj g|=  9.67853D+00

At iterate  158    f=  1.93617D+05    |proj g|=  3.20713D+00

At iterate  159    f=  1.93617D+05    |proj g|=  3.21045D+00

At iterate  160    f=  1.93617D+05    |proj g|=  1.07787D+01

At iterate  161    f=  1.93617D+05    |proj g|=  1.75378D+01

At iterate  162    f=  1.93617D+05    |proj g|=  1.39662D+01

At iterate  163    f=  1.93617D+05    |proj g|=  1.58065D+01

At iterate  164    f=  1.93617D+05    |proj g|=  4.02290D+00

At iterate  165    f=  1.93617D+05    |proj g|=  5.20622D+00

At iterate  166    f=  1.93617D+05    |proj g|=  6.50358D+00

At iterate  167    f=  1.93617D+05    |proj g|=  9.51620D+00

At iterate  168    f=  1.93617D+05    |proj g|=  1.08778D+01

At iterate  169    f=  1.93617D+05    |proj g|=  6.23610D+00

At iterate  170    f=  1.93617D+05    |proj g|=  4.68581D+00

At iterate  171    f=  1.93617D+05    |proj g|=  6.64254D+00

At iterate  172    f=  1.93617D+05    |proj g|=  4.01569D+00

At iterate  173    f=  1.93617D+05    |proj g|=  3.78415D+00

At iterate  174    f=  1.93617D+05    |proj g|=  3.39188D+00

At iterate  175    f=  1.93617D+05    |proj g|=  5.87982D+00

At iterate  176    f=  1.93617D+05    |proj g|=  9.90255D+00

At iterate  177    f=  1.93617D+05    |proj g|=  3.19028D+01

At iterate  178    f=  1.93617D+05    |proj g|=  1.06393D+01

At iterate  179    f=  1.93617D+05    |proj g|=  7.06954D+00

At iterate  180    f=  1.93617D+05    |proj g|=  7.22844D+00

At iterate  181    f=  1.93617D+05    |proj g|=  1.27164D+01

At iterate  182    f=  1.93617D+05    |proj g|=  5.95371D+00

At iterate  183    f=  1.93617D+05    |proj g|=  4.06707D+00

At iterate  184    f=  1.93617D+05    |proj g|=  3.85301D+00

At iterate  185    f=  1.93617D+05    |proj g|=  1.60394D+01

At iterate  186    f=  1.93617D+05    |proj g|=  7.11065D+00

At iterate  187    f=  1.93617D+05    |proj g|=  4.45245D+00

At iterate  188    f=  1.93617D+05    |proj g|=  3.81426D+00

At iterate  189    f=  1.93617D+05    |proj g|=  1.93459D+01

At iterate  190    f=  1.93617D+05    |proj g|=  8.80337D+00

At iterate  191    f=  1.93617D+05    |proj g|=  7.59457D+00

At iterate  192    f=  1.93617D+05    |proj g|=  5.59469D+00

At iterate  193    f=  1.93617D+05    |proj g|=  3.08170D+00

At iterate  194    f=  1.93617D+05    |proj g|=  7.64877D+00

At iterate  195    f=  1.93617D+05    |proj g|=  3.60331D+00

At iterate  196    f=  1.93617D+05    |proj g|=  2.63636D+00

At iterate  197    f=  1.93617D+05    |proj g|=  3.13146D+00

At iterate  198    f=  1.93617D+05    |proj g|=  1.83201D+01

At iterate  199    f=  1.93617D+05    |proj g|=  6.23918D+00

At iterate  200    f=  1.93617D+05    |proj g|=  4.80890D+00

At iterate  201    f=  1.93617D+05    |proj g|=  6.31317D+00

At iterate  202    f=  1.93617D+05    |proj g|=  4.09050D+00

At iterate  203    f=  1.93617D+05    |proj g|=  2.18797D+00

At iterate  204    f=  1.93617D+05    |proj g|=  1.94859D+00

At iterate  205    f=  1.93617D+05    |proj g|=  1.85672D+00

At iterate  206    f=  1.93617D+05    |proj g|=  2.58096D+00

At iterate  207    f=  1.93617D+05    |proj g|=  1.28107D+01

At iterate  208    f=  1.93617D+05    |proj g|=  7.01093D+00

At iterate  209    f=  1.93617D+05    |proj g|=  2.38951D+00

At iterate  210    f=  1.93617D+05    |proj g|=  2.84753D+00

At iterate  211    f=  1.93617D+05    |proj g|=  2.67530D+00

At iterate  212    f=  1.93617D+05    |proj g|=  2.56944D+00

At iterate  213    f=  1.93617D+05    |proj g|=  4.54734D+00

At iterate  214    f=  1.93617D+05    |proj g|=  7.24541D+00

At iterate  215    f=  1.93617D+05    |proj g|=  2.24114D+01

At iterate  216    f=  1.93617D+05    |proj g|=  7.15821D+00

At iterate  217    f=  1.93617D+05    |proj g|=  1.61236D+00

At iterate  218    f=  1.93617D+05    |proj g|=  1.76759D+00

At iterate  219    f=  1.93617D+05    |proj g|=  1.85166D+00

At iterate  220    f=  1.93617D+05    |proj g|=  4.13966D+00

At iterate  221    f=  1.93617D+05    |proj g|=  5.82541D+00

At iterate  222    f=  1.93617D+05    |proj g|=  4.97372D+00

At iterate  223    f=  1.93617D+05    |proj g|=  5.51280D+00

At iterate  224    f=  1.93617D+05    |proj g|=  4.64298D+00

At iterate  225    f=  1.93617D+05    |proj g|=  2.77425D+00

At iterate  226    f=  1.93617D+05    |proj g|=  1.32719D+00

At iterate  227    f=  1.93617D+05    |proj g|=  7.37544D+00

At iterate  228    f=  1.93617D+05    |proj g|=  1.23838D+00

At iterate  229    f=  1.93617D+05    |proj g|=  1.42699D+00

At iterate  230    f=  1.93617D+05    |proj g|=  4.25169D+00

At iterate  231    f=  1.93617D+05    |proj g|=  8.84776D+00

At iterate  232    f=  1.93617D+05    |proj g|=  4.49297D+00

At iterate  233    f=  1.93617D+05    |proj g|=  2.02361D+00

At iterate  234    f=  1.93617D+05    |proj g|=  1.19381D+00

At iterate  235    f=  1.93617D+05    |proj g|=  6.93235D+00

At iterate  236    f=  1.93617D+05    |proj g|=  2.93189D+00

At iterate  237    f=  1.93617D+05    |proj g|=  2.92877D+00

At iterate  238    f=  1.93617D+05    |proj g|=  1.57905D+00

At iterate  239    f=  1.93617D+05    |proj g|=  7.89502D+00

At iterate  240    f=  1.93617D+05    |proj g|=  3.81726D+00

At iterate  241    f=  1.93617D+05    |proj g|=  3.65105D+00

At iterate  242    f=  1.93617D+05    |proj g|=  4.83434D+00

At iterate  243    f=  1.93617D+05    |proj g|=  9.58454D+00

At iterate  244    f=  1.93617D+05    |proj g|=  5.52094D+00

At iterate  245    f=  1.93617D+05    |proj g|=  4.24157D+00

At iterate  246    f=  1.93617D+05    |proj g|=  2.92148D+00

At iterate  247    f=  1.93617D+05    |proj g|=  2.08264D+00

At iterate  248    f=  1.93617D+05    |proj g|=  4.89688D+00

At iterate  249    f=  1.93617D+05    |proj g|=  4.01430D+00

At iterate  250    f=  1.93617D+05    |proj g|=  1.90046D+00

At iterate  251    f=  1.93617D+05    |proj g|=  4.23704D+00

At iterate  252    f=  1.93617D+05    |proj g|=  1.96020D+00

At iterate  253    f=  1.93617D+05    |proj g|=  7.17288D+00

At iterate  254    f=  1.93617D+05    |proj g|=  2.09090D+00

At iterate  255    f=  1.93617D+05    |proj g|=  1.61371D+00

At iterate  256    f=  1.93617D+05    |proj g|=  2.90415D+00

At iterate  257    f=  1.93617D+05    |proj g|=  6.80514D+00

At iterate  258    f=  1.93617D+05    |proj g|=  2.68401D+00

At iterate  259    f=  1.93617D+05    |proj g|=  2.15733D+00

At iterate  260    f=  1.93617D+05    |proj g|=  2.02748D+00

           * * *

Tit   = total number of iterations
Tnf   = total number of function evaluations
Tnint = total number of segments explored during Cauchy searches
Skip  = number of BFGS updates skipped
Nact  = number of active bounds at final generalized Cauchy point
Projg = norm of the final projected gradient
F     = final function value

           * * *

   N    Tit     Tnf  Tnint  Skip  Nact     Projg        F
  113    260    278    323     0     4   2.027D+00   1.936D+05
  F =   193616.75741007944     

CONVERGENCE: REL_REDUCTION_OF_F_<=_FACTR*EPSMCH             

 Cauchy                time 8.049E-04 seconds.
 Subspace minimization time 1.106E-03 seconds.
 Line search           time 4.689E+03 seconds.

 Total User time 4.707E+03 seconds.

-1.9361675741007944e+05
```
