## Supplementary material for "Modeling site-and-branch-heterogeneity with GFmix": GFF.params

```
5.0161334760662812e-01
8 9 5.0542102982946013e-01 5.2783591078630498e-01
10 11 4.8739552556159565e-01 5.0784849912282815e-01
12 13 5.2937927047113464e-01 4.9710114169769459e-01
14 15 5.0426988367928050e-01 5.3192494503303867e-01
4 5 4.8284446420929328e-01 5.0579175207533500e-01
6 7 5.1007909425050058e-01 4.9652319861769106e-01
16 17 2.5122253596664779e-03 9.9999999999999994e-12
18 19 9.9999999999999994e-12 1.1341454189555105e-03
2 3 5.1813115807574917e-01 4.9745619780067624e-01
20 21 9.9999999999999994e-12 2.8363045487970096e-03
22 23 4.9524026395549858e-01 4.9575707452044071e-01
0 1 5.1431529474760251e-01 4.7084853285464146e-01
24 27 1.1788351353815490e-02 9.9999999999999994e-12
25 28 5.6340073367176979e-01 5.0559666042794782e-01
26 29 3.6472693059286104e-01 1.2228882546768730e-01
6.3034804984067841e-02 5.0032064681008216e-02 8.8076381484662736e-02 7.3601374268923186e-02 5.3775943636563045e-02 4.4831928015602221e-02 5.3643979319444791e-02 2.6130425673787566e-02 2.8306474796938531e-02 4.2222879499602510e-02 2.8652063676914415e-02 7.6831913865207282e-02 2.4340815135936673e-02 5.8013210870744618e-02 3.7809101491381870e-02 5.4933583357597314e-02 5.1684181000525201e-02 3.5403638579685870e-02 4.4907914520023226e-02 6.3737638425392137e-02 
1.0850645484866441e+00 8.6624467220912338e-01 
9.4691553350379354e-01 8.1397539399682350e-01 
1.0401340472849048e+00 8.6681970119440732e-01 
1.1858663072279250e+00 9.3353056687552904e-01 
1.3582787505410010e-01 2.1181277689788711e+00 
1.6598216701653887e-01 2.2277218314853058e+00 
1.7622505788607423e-01 2.2029397758069393e+00 
1.1013992591008033e-01 2.1909725669015621e+00 
1.1904818908274359e+00 9.0227179397064394e-01 
1.0813337918841561e+00 8.8841915224257273e-01 
1.1015123641437492e+00 8.7636162774551329e-01 
1.0993973133121329e+00 9.7664098221225726e-01 
1.7723270671306354e-01 2.2262433986512469e+00 
1.6656164121551251e-01 2.2098119409157424e+00 
1.7033033025570790e-01 2.1364853600102096e+00 
1.6421653185668403e-01 2.1259680005254928e+00 
9.6113023068326842e-01 1.0069542697850886e+00 
1.0000001145261268e+00 9.9999979696177144e-01 
9.9999887802483167e-01 1.0000011677943113e+00 
9.8545820865523093e-01 9.9016204573075717e-01 
9.9296118251089716e-01 1.0093693461574154e+00 
1.0386751398380463e+00 1.0214109855677984e+00 
1.2746057562150506e+00 7.6924321882803326e-01 
9.8436987606230514e-02 2.1274035757324534e+00 
9.3610934814463920e-01 1.0670420253583055e+00 
2.0292792537013032e-01 2.1600100457829918e+00 
1.2361839230475948e+00 1.3454982976231160e+00 
1.0000509760309455e+00 9.9974893235025597e-01 
1.2638604944544378e+00 1.1763271794818917e+00 
8.5155374506964299e-01 1.0068813252758102e+00 
1.1414720659179083e+00 8.7161095639728892e-01 
```
