## Supplementary material for "Modeling site-and-branch-heterogeneity with GFmix": GFF.txt

```
Alignment	Mixture	+F	Tree	Method	G	F	Likelihood	Runtime	NewGFmixInfo
Simulations/099.phy	bin/C20.aafreq.dat	FALSE	Simulations/099_iqtree/099_iqtree.treefile	GFF	GARP	FYMINK	-193616.757410079	4706.45588564873	           * * *;;   N    Tit     Tnf  Tnint  Skip  Nact     Projg        F;  113    260    278    323     0     4   2.027D+00   1.936D+05;  F =   193616.75741007944     ;;CONVERGENCE: REL_REDUCTION_OF_F_<=_FACTR*EPSMCH             ;; Cauchy                time 8.049E-04 seconds.; Subspace minimization time 1.106E-03 seconds.; Line search           time 4.689E+03 seconds.;; Total User time 4.707E+03 seconds.;;-1.9361675741007944e+05
```
