## Supplementary material for "Modeling site-and-branch-heterogeneity with GFmix": GFP.iterations

```
Warning message:
In readLines(rootfile) :
  incomplete final line found on 'sim_topologies/16_taxa.rootfile'
   5

At X0         0 variables are exactly at the bounds

At iterate    0    f=  1.97904D+05    |proj g|=  9.90000D+01

At iterate    1    f=  1.97007D+05    |proj g|=  9.87737D+01

At iterate    2    f=  1.94772D+05    |proj g|=  2.22279D+02

At iterate    3    f=  1.93942D+05    |proj g|=  1.11276D+02

At iterate    4    f=  1.93816D+05    |proj g|=  7.87880D+01

At iterate    5    f=  1.93779D+05    |proj g|=  9.99266D+01

At iterate    6    f=  1.93749D+05    |proj g|=  9.99566D+01

At iterate    7    f=  1.93734D+05    |proj g|=  3.91449D+01

At iterate    8    f=  1.93720D+05    |proj g|=  3.92537D+01

At iterate    9    f=  1.93707D+05    |proj g|=  4.67270D+01

At iterate   10    f=  1.93703D+05    |proj g|=  6.05922D+01

At iterate   11    f=  1.93701D+05    |proj g|=  8.81940D+00

At iterate   12    f=  1.93700D+05    |proj g|=  1.36083D+01

At iterate   13    f=  1.93700D+05    |proj g|=  1.26811D+01

At iterate   14    f=  1.93699D+05    |proj g|=  3.39388D+01

At iterate   15    f=  1.93699D+05    |proj g|=  1.17778D+01

At iterate   16    f=  1.93699D+05    |proj g|=  6.85877D+00

At iterate   17    f=  1.93699D+05    |proj g|=  8.89912D+00

At iterate   18    f=  1.93699D+05    |proj g|=  9.99931D+00

At iterate   19    f=  1.93698D+05    |proj g|=  5.63708D+00

At iterate   20    f=  1.93698D+05    |proj g|=  4.83883D+00

At iterate   21    f=  1.93698D+05    |proj g|=  6.56204D+00

At iterate   22    f=  1.93698D+05    |proj g|=  1.07978D+01

At iterate   23    f=  1.93698D+05    |proj g|=  7.31893D+00

At iterate   24    f=  1.93697D+05    |proj g|=  6.94944D+00

At iterate   25    f=  1.93697D+05    |proj g|=  7.31567D+00

At iterate   26    f=  1.93697D+05    |proj g|=  1.40651D+01

At iterate   27    f=  1.93697D+05    |proj g|=  4.06080D+00

At iterate   28    f=  1.93697D+05    |proj g|=  2.00169D+00

At iterate   29    f=  1.93696D+05    |proj g|=  5.80000D+00

At iterate   30    f=  1.93696D+05    |proj g|=  2.36284D+00

At iterate   31    f=  1.93696D+05    |proj g|=  1.18620D+00

At iterate   32    f=  1.93696D+05    |proj g|=  1.59333D+00

At iterate   33    f=  1.93696D+05    |proj g|=  3.97868D+00

At iterate   34    f=  1.93696D+05    |proj g|=  2.08606D+00

At iterate   35    f=  1.93696D+05    |proj g|=  2.44665D+00

At iterate   36    f=  1.93696D+05    |proj g|=  1.79210D+00

At iterate   37    f=  1.93696D+05    |proj g|=  5.11733D+00

At iterate   38    f=  1.93696D+05    |proj g|=  1.71061D+00

At iterate   39    f=  1.93696D+05    |proj g|=  1.03735D+00

At iterate   40    f=  1.93696D+05    |proj g|=  1.01892D+00

At iterate   41    f=  1.93696D+05    |proj g|=  5.39012D+00

At iterate   42    f=  1.93696D+05    |proj g|=  1.54903D+00

At iterate   43    f=  1.93696D+05    |proj g|=  2.21961D+00

At iterate   44    f=  1.93696D+05    |proj g|=  4.69051D+00

At iterate   45    f=  1.93696D+05    |proj g|=  8.21394D+00

At iterate   46    f=  1.93696D+05    |proj g|=  3.12217D+00

At iterate   47    f=  1.93696D+05    |proj g|=  1.77398D+00

At iterate   48    f=  1.93696D+05    |proj g|=  1.85994D+00

At iterate   49    f=  1.93696D+05    |proj g|=  3.15783D+00

At iterate   50    f=  1.93696D+05    |proj g|=  7.88280D+00

At iterate   51    f=  1.93696D+05    |proj g|=  6.33377D+00

At iterate   52    f=  1.93696D+05    |proj g|=  1.98314D+00

At iterate   53    f=  1.93696D+05    |proj g|=  4.45644D+00

At iterate   54    f=  1.93696D+05    |proj g|=  3.31417D+00

At iterate   55    f=  1.93696D+05    |proj g|=  2.96643D+00

At iterate   56    f=  1.93696D+05    |proj g|=  3.22859D+00

At iterate   57    f=  1.93696D+05    |proj g|=  7.72516D+00

At iterate   58    f=  1.93696D+05    |proj g|=  1.00076D+01

At iterate   59    f=  1.93696D+05    |proj g|=  9.76484D+00

At iterate   60    f=  1.93695D+05    |proj g|=  4.04976D+00

At iterate   61    f=  1.93695D+05    |proj g|=  3.60384D+00

At iterate   62    f=  1.93695D+05    |proj g|=  4.31845D+00

At iterate   63    f=  1.93695D+05    |proj g|=  7.63017D+00

At iterate   64    f=  1.93695D+05    |proj g|=  8.14091D+00

At iterate   65    f=  1.93695D+05    |proj g|=  6.62954D+00

At iterate   66    f=  1.93695D+05    |proj g|=  3.03501D+00

At iterate   67    f=  1.93695D+05    |proj g|=  5.59011D+00

At iterate   68    f=  1.93695D+05    |proj g|=  3.36716D+00

At iterate   69    f=  1.93695D+05    |proj g|=  5.30970D+00

At iterate   70    f=  1.93695D+05    |proj g|=  2.72656D+00

At iterate   71    f=  1.93695D+05    |proj g|=  1.61993D+00

At iterate   72    f=  1.93695D+05    |proj g|=  6.81721D+00

At iterate   73    f=  1.93695D+05    |proj g|=  1.88609D+00

At iterate   74    f=  1.93695D+05    |proj g|=  1.34345D+00

At iterate   75    f=  1.93695D+05    |proj g|=  2.33872D+00

At iterate   76    f=  1.93695D+05    |proj g|=  4.43136D+00

At iterate   77    f=  1.93695D+05    |proj g|=  1.59886D+01

At iterate   78    f=  1.93695D+05    |proj g|=  1.58687D+00

At iterate   79    f=  1.93695D+05    |proj g|=  1.33157D+00

At iterate   80    f=  1.93695D+05    |proj g|=  1.29961D+00

At iterate   81    f=  1.93695D+05    |proj g|=  5.56120D+00

At iterate   82    f=  1.93695D+05    |proj g|=  2.02788D+00

At iterate   83    f=  1.93695D+05    |proj g|=  1.37013D+00

At iterate   84    f=  1.93695D+05    |proj g|=  1.33767D+00

At iterate   85    f=  1.93695D+05    |proj g|=  3.03702D+00

At iterate   86    f=  1.93695D+05    |proj g|=  8.00824D+00

At iterate   87    f=  1.93695D+05    |proj g|=  1.62820D+00

At iterate   88    f=  1.93694D+05    |proj g|=  1.29464D+00

At iterate   89    f=  1.93694D+05    |proj g|=  1.42630D+00

At iterate   90    f=  1.93694D+05    |proj g|=  1.87029D+00

At iterate   91    f=  1.93694D+05    |proj g|=  1.07972D+00

At iterate   92    f=  1.93694D+05    |proj g|=  9.40493D-01

At iterate   93    f=  1.93694D+05    |proj g|=  1.68710D+00

At iterate   94    f=  1.93694D+05    |proj g|=  5.07277D+00

At iterate   95    f=  1.93694D+05    |proj g|=  2.51010D+00

At iterate   96    f=  1.93694D+05    |proj g|=  9.20185D-01

At iterate   97    f=  1.93694D+05    |proj g|=  1.10728D+00

At iterate   98    f=  1.93694D+05    |proj g|=  1.31675D+00

At iterate   99    f=  1.93694D+05    |proj g|=  1.24875D+00

At iterate  100    f=  1.93694D+05    |proj g|=  1.15477D+00

At iterate  101    f=  1.93694D+05    |proj g|=  3.03340D+00

At iterate  102    f=  1.93694D+05    |proj g|=  4.45832D+00

At iterate  103    f=  1.93694D+05    |proj g|=  1.03915D+00

At iterate  104    f=  1.93694D+05    |proj g|=  8.91099D-01

At iterate  105    f=  1.93694D+05    |proj g|=  1.68308D+00

At iterate  106    f=  1.93694D+05    |proj g|=  1.54918D+00

At iterate  107    f=  1.93694D+05    |proj g|=  1.24399D+00

At iterate  108    f=  1.93694D+05    |proj g|=  1.60991D+00

At iterate  109    f=  1.93694D+05    |proj g|=  8.27569D-01

At iterate  110    f=  1.93694D+05    |proj g|=  1.16617D+00

At iterate  111    f=  1.93694D+05    |proj g|=  1.15513D+00

At iterate  112    f=  1.93694D+05    |proj g|=  1.15889D+00

At iterate  113    f=  1.93694D+05    |proj g|=  3.85378D+00

At iterate  114    f=  1.93694D+05    |proj g|=  1.81844D+00

At iterate  115    f=  1.93694D+05    |proj g|=  1.04713D+00

At iterate  116    f=  1.93694D+05    |proj g|=  3.08055D+00

At iterate  117    f=  1.93694D+05    |proj g|=  2.28839D+00

At iterate  118    f=  1.93694D+05    |proj g|=  6.31679D+00

At iterate  119    f=  1.93694D+05    |proj g|=  1.99457D+00

At iterate  120    f=  1.93694D+05    |proj g|=  2.18672D+00

At iterate  121    f=  1.93694D+05    |proj g|=  4.14029D+00

At iterate  122    f=  1.93694D+05    |proj g|=  3.11958D+00

At iterate  123    f=  1.93694D+05    |proj g|=  8.57102D+00

At iterate  124    f=  1.93694D+05    |proj g|=  7.96226D+00

At iterate  125    f=  1.93694D+05    |proj g|=  2.83443D+00

At iterate  126    f=  1.93694D+05    |proj g|=  6.13367D+00

At iterate  127    f=  1.93694D+05    |proj g|=  3.05054D+00

At iterate  128    f=  1.93694D+05    |proj g|=  3.72581D+00

At iterate  129    f=  1.93694D+05    |proj g|=  3.50452D+00

At iterate  130    f=  1.93694D+05    |proj g|=  2.42864D+00

At iterate  131    f=  1.93694D+05    |proj g|=  2.35789D+00

At iterate  132    f=  1.93694D+05    |proj g|=  2.61178D+00

At iterate  133    f=  1.93694D+05    |proj g|=  2.54513D+00

At iterate  134    f=  1.93694D+05    |proj g|=  2.01422D+00

At iterate  135    f=  1.93694D+05    |proj g|=  6.09268D+00

At iterate  136    f=  1.93693D+05    |proj g|=  2.81586D+00

At iterate  137    f=  1.93693D+05    |proj g|=  2.40856D+00

At iterate  138    f=  1.93693D+05    |proj g|=  1.18083D+00

At iterate  139    f=  1.93693D+05    |proj g|=  1.18054D+00

At iterate  140    f=  1.93693D+05    |proj g|=  5.32805D+00

At iterate  141    f=  1.93693D+05    |proj g|=  1.17911D+00

At iterate  142    f=  1.93693D+05    |proj g|=  1.00778D+00

At iterate  143    f=  1.93693D+05    |proj g|=  1.17509D+00

At iterate  144    f=  1.93693D+05    |proj g|=  5.49569D+00

At iterate  145    f=  1.93693D+05    |proj g|=  1.57293D+00

At iterate  146    f=  1.93693D+05    |proj g|=  8.61480D-01

At iterate  147    f=  1.93693D+05    |proj g|=  9.24551D-01

At iterate  148    f=  1.93693D+05    |proj g|=  2.03695D+00

At iterate  149    f=  1.93693D+05    |proj g|=  1.05526D+00

At iterate  150    f=  1.93693D+05    |proj g|=  1.74960D+00

At iterate  151    f=  1.93693D+05    |proj g|=  2.30550D+00

At iterate  152    f=  1.93693D+05    |proj g|=  5.77318D+00

At iterate  153    f=  1.93693D+05    |proj g|=  2.89212D+00

At iterate  154    f=  1.93693D+05    |proj g|=  1.43403D+00

At iterate  155    f=  1.93693D+05    |proj g|=  1.13655D+00

At iterate  156    f=  1.93693D+05    |proj g|=  8.64113D-01

At iterate  157    f=  1.93693D+05    |proj g|=  1.35335D+00

At iterate  158    f=  1.93693D+05    |proj g|=  2.60201D+00

At iterate  159    f=  1.93693D+05    |proj g|=  5.29543D+00

At iterate  160    f=  1.93693D+05    |proj g|=  1.40269D+00

At iterate  161    f=  1.93693D+05    |proj g|=  8.03442D-01

At iterate  162    f=  1.93693D+05    |proj g|=  1.34481D+00

At iterate  163    f=  1.93693D+05    |proj g|=  1.91449D+00

At iterate  164    f=  1.93693D+05    |proj g|=  3.02342D+00

At iterate  165    f=  1.93693D+05    |proj g|=  1.22606D+00

At iterate  166    f=  1.93693D+05    |proj g|=  1.58117D+00

At iterate  167    f=  1.93693D+05    |proj g|=  1.01310D+00

At iterate  168    f=  1.93693D+05    |proj g|=  1.55722D+00

At iterate  169    f=  1.93693D+05    |proj g|=  9.60353D-01

At iterate  170    f=  1.93693D+05    |proj g|=  3.49661D+00

At iterate  171    f=  1.93693D+05    |proj g|=  4.33061D+00

At iterate  172    f=  1.93693D+05    |proj g|=  2.11520D+00

At iterate  173    f=  1.93693D+05    |proj g|=  1.78073D+00

At iterate  174    f=  1.93693D+05    |proj g|=  2.36984D+00

At iterate  175    f=  1.93693D+05    |proj g|=  2.02478D+00
  ys=-6.496E-03  -gs= 3.165E-02 BFGS update SKIPPED

At iterate  176    f=  1.93693D+05    |proj g|=  1.75677D+00

At iterate  177    f=  1.93693D+05    |proj g|=  4.95522D+00

At iterate  178    f=  1.93693D+05    |proj g|=  2.74830D+00

At iterate  179    f=  1.93693D+05    |proj g|=  1.04451D+00

At iterate  180    f=  1.93693D+05    |proj g|=  1.27731D+00

At iterate  181    f=  1.93693D+05    |proj g|=  2.23898D+00

At iterate  182    f=  1.93693D+05    |proj g|=  2.11309D+00

At iterate  183    f=  1.93693D+05    |proj g|=  2.16590D+00

At iterate  184    f=  1.93693D+05    |proj g|=  2.02972D+00

At iterate  185    f=  1.93693D+05    |proj g|=  1.37321D+00

At iterate  186    f=  1.93693D+05    |proj g|=  1.12403D+00

At iterate  187    f=  1.93693D+05    |proj g|=  8.93197D+00

At iterate  188    f=  1.93693D+05    |proj g|=  1.16245D+00

At iterate  189    f=  1.93693D+05    |proj g|=  1.07552D+00

At iterate  190    f=  1.93693D+05    |proj g|=  1.28721D+00

At iterate  191    f=  1.93693D+05    |proj g|=  9.83617D+00

At iterate  192    f=  1.93693D+05    |proj g|=  3.33786D+00

At iterate  193    f=  1.93693D+05    |proj g|=  1.55893D+00

At iterate  194    f=  1.93693D+05    |proj g|=  1.73768D+00

At iterate  195    f=  1.93693D+05    |proj g|=  8.93190D+00

At iterate  196    f=  1.93693D+05    |proj g|=  2.22904D+00

At iterate  197    f=  1.93693D+05    |proj g|=  2.19244D+00

At iterate  198    f=  1.93692D+05    |proj g|=  2.33650D+00

At iterate  199    f=  1.93692D+05    |proj g|=  1.99574D+01

At iterate  200    f=  1.93692D+05    |proj g|=  7.67313D+00

At iterate  201    f=  1.93692D+05    |proj g|=  1.67041D+00

At iterate  202    f=  1.93692D+05    |proj g|=  1.44264D+00

At iterate  203    f=  1.93692D+05    |proj g|=  4.90905D+00

At iterate  204    f=  1.93692D+05    |proj g|=  1.64844D+00

At iterate  205    f=  1.93692D+05    |proj g|=  3.55636D+00

At iterate  206    f=  1.93692D+05    |proj g|=  3.22225D+00

At iterate  207    f=  1.93692D+05    |proj g|=  2.87705D+00

At iterate  208    f=  1.93692D+05    |proj g|=  1.47475D+00

At iterate  209    f=  1.93692D+05    |proj g|=  1.26868D+00

At iterate  210    f=  1.93692D+05    |proj g|=  1.41287D+00

At iterate  211    f=  1.93692D+05    |proj g|=  9.17850D-01

At iterate  212    f=  1.93692D+05    |proj g|=  5.93227D-01

At iterate  213    f=  1.93692D+05    |proj g|=  3.11438D+00

At iterate  214    f=  1.93692D+05    |proj g|=  1.37981D+00

At iterate  215    f=  1.93692D+05    |proj g|=  1.10621D+00

At iterate  216    f=  1.93692D+05    |proj g|=  8.03074D-01

At iterate  217    f=  1.93692D+05    |proj g|=  2.56447D+00

At iterate  218    f=  1.93692D+05    |proj g|=  5.97389D-01

At iterate  219    f=  1.93692D+05    |proj g|=  4.22627D-01

At iterate  220    f=  1.93692D+05    |proj g|=  9.11169D-01

At iterate  221    f=  1.93692D+05    |proj g|=  1.91273D+00

At iterate  222    f=  1.93692D+05    |proj g|=  7.64836D-01

At iterate  223    f=  1.93692D+05    |proj g|=  6.72019D-01

At iterate  224    f=  1.93692D+05    |proj g|=  9.24337D-01

At iterate  225    f=  1.93692D+05    |proj g|=  9.85483D-01

At iterate  226    f=  1.93692D+05    |proj g|=  2.20887D+00

At iterate  227    f=  1.93692D+05    |proj g|=  8.52742D-01

At iterate  228    f=  1.93692D+05    |proj g|=  4.49285D-01

At iterate  229    f=  1.93692D+05    |proj g|=  5.87573D-01

At iterate  230    f=  1.93692D+05    |proj g|=  3.08423D-01

At iterate  231    f=  1.93692D+05    |proj g|=  6.31218D-01

At iterate  232    f=  1.93692D+05    |proj g|=  3.05682D-01

At iterate  233    f=  1.93692D+05    |proj g|=  7.18343D-01

At iterate  234    f=  1.93692D+05    |proj g|=  4.28188D-01

At iterate  235    f=  1.93692D+05    |proj g|=  3.88128D-01

At iterate  236    f=  1.93692D+05    |proj g|=  7.62544D-01

At iterate  237    f=  1.93692D+05    |proj g|=  9.89908D-01

At iterate  238    f=  1.93692D+05    |proj g|=  8.06633D-01

At iterate  239    f=  1.93692D+05    |proj g|=  2.12435D+00

At iterate  240    f=  1.93692D+05    |proj g|=  4.94008D-01

At iterate  241    f=  1.93692D+05    |proj g|=  4.19384D-01

At iterate  242    f=  1.93692D+05    |proj g|=  4.56321D-01

At iterate  243    f=  1.93692D+05    |proj g|=  1.98599D+00

At iterate  244    f=  1.93692D+05    |proj g|=  4.10294D-01

At iterate  245    f=  1.93692D+05    |proj g|=  3.33252D-01

At iterate  246    f=  1.93692D+05    |proj g|=  3.39589D-01

At iterate  247    f=  1.93692D+05    |proj g|=  7.55967D-01

At iterate  248    f=  1.93692D+05    |proj g|=  4.24964D-01

At iterate  249    f=  1.93692D+05    |proj g|=  3.58801D-01

At iterate  250    f=  1.93692D+05    |proj g|=  5.76501D-01

At iterate  251    f=  1.93692D+05    |proj g|=  6.93106D-01

At iterate  252    f=  1.93692D+05    |proj g|=  6.00852D-01

At iterate  253    f=  1.93692D+05    |proj g|=  1.95016D+00

At iterate  254    f=  1.93692D+05    |proj g|=  5.43380D-01

At iterate  255    f=  1.93692D+05    |proj g|=  6.00953D-01

At iterate  256    f=  1.93692D+05    |proj g|=  5.58656D-01

At iterate  257    f=  1.93692D+05    |proj g|=  2.39945D+00

At iterate  258    f=  1.93692D+05    |proj g|=  8.03220D-01

At iterate  259    f=  1.93692D+05    |proj g|=  8.85083D-01

At iterate  260    f=  1.93692D+05    |proj g|=  1.00821D+00

At iterate  261    f=  1.93692D+05    |proj g|=  3.13678D+00

At iterate  262    f=  1.93692D+05    |proj g|=  1.09455D+00

At iterate  263    f=  1.93692D+05    |proj g|=  8.93314D-01

At iterate  264    f=  1.93692D+05    |proj g|=  9.24605D-01

At iterate  265    f=  1.93692D+05    |proj g|=  3.31034D+00

At iterate  266    f=  1.93692D+05    |proj g|=  7.80589D-01

At iterate  267    f=  1.93692D+05    |proj g|=  5.13191D-01

At iterate  268    f=  1.93692D+05    |proj g|=  4.95051D-01

At iterate  269    f=  1.93692D+05    |proj g|=  1.39485D+00

At iterate  270    f=  1.93692D+05    |proj g|=  7.58539D-01

At iterate  271    f=  1.93692D+05    |proj g|=  4.43155D-01

At iterate  272    f=  1.93692D+05    |proj g|=  4.34836D-01

           * * *

Tit   = total number of iterations
Tnf   = total number of function evaluations
Tnint = total number of segments explored during Cauchy searches
Skip  = number of BFGS updates skipped
Nact  = number of active bounds at final generalized Cauchy point
Projg = norm of the final projected gradient
F     = final function value

           * * *

   N    Tit     Tnf  Tnint  Skip  Nact     Projg        F
   62    272    286    333     1     3   4.348D-01   1.937D+05
  F =   193692.00834740710     

CONVERGENCE: REL_REDUCTION_OF_F_<=_FACTR*EPSMCH             

 Cauchy                time 1.280E-03 seconds.
 Subspace minimization time 2.260E-03 seconds.
 Line search           time 3.763E+03 seconds.

 Total User time 3.777E+03 seconds.

-1.9369200834740710e+05
```
