## Supplementary material for "Modeling site-and-branch-heterogeneity with GFmix": GFP.params

```
5.2539999999999998e-01
8 9 5.0420600000000004e-01 5.2703900000000004e-01
10 11 4.8852400000000001e-01 5.0397000000000003e-01
12 13 4.6613300000000002e-01 4.3314900000000001e-01
14 15 4.3614500000000000e-01 4.6795700000000001e-01
4 5 4.0973399999999999e-01 4.4091700000000000e-01
6 7 4.4063600000000003e-01 4.3107800000000002e-01
16 17 2.1440000000000001e-03 1.9999999999999999e-06
18 19 3.0000000000000001e-06 2.8909999999999999e-03
2 3 5.1134000000000002e-01 4.9380499999999999e-01
20 21 4.0990000000000002e-03 4.2319999999999997e-03
22 23 5.4249800000000004e-01 4.8815900000000001e-01
0 1 5.1654400000000000e-01 4.6886600000000000e-01
24 27 1.2326000000000000e-02 9.1000000000000000e-04
25 28 5.2576800000000001e-01 5.4096599999999995e-01
26 29 2.0948600000000001e-01 2.0948600000000001e-01
5.6000000000000001e-02 5.1499999999999997e-02 8.1299999999999997e-02 7.2200000000000000e-02 5.5700000000000000e-02 3.3099999999999997e-02 5.8999999999999997e-02 2.6400000000000000e-02 3.0800000000000001e-02 3.7699999999999997e-02 3.0300000000000001e-02 8.0900000000000000e-02 2.6300000000000000e-02 5.7900000000000000e-02 3.7100000000000001e-02 5.8700000000000002e-02 5.6099999999999997e-02 3.5000000000000003e-02 5.4500000000000000e-02 5.9600000000000000e-02 
1.0702798092193277e+00 8.6733609642324938e-01 
9.3655762911515317e-01 8.1489708080141576e-01 
1.0394668534379223e+00 8.6071166644062380e-01 
1.1800925190630698e+00 9.2597044786867699e-01 
1.4064168854132614e-01 2.1630546437734579e+00 
1.7129776501188906e-01 2.2608685585574908e+00 
1.7850126325946980e-01 2.2109250486001444e+00 
1.0941516709274789e-01 2.1978305464466690e+00 
1.1754117623210292e+00 8.9725446316742796e-01 
1.0702291584459285e+00 8.8496229344856236e-01 
1.0869809382284286e+00 8.7308232164642341e-01 
1.0842967958765970e+00 9.6929334775287201e-01 
1.8024242914844615e-01 2.2344113622652766e+00 
1.7031289632183330e-01 2.2227249391094603e+00 
1.7665304487824524e-01 2.1741344760504417e+00 
1.6851165239767604e-01 2.1535406512195969e+00 
1.0000000000000000e-02 1.0287997528759063e+00 
9.9942632461870728e-01 9.9957337781438527e-01 
9.9867732221078132e-01 9.9996620445811402e-01 
1.0000000000000000e-02 2.4670928421692519e-02 
1.0000000000000000e-02 7.2799536136658100e-02 
2.1352445898362045e+00 1.4933940259149940e+00 
1.2035118137823686e+00 8.0483691353983144e-01 
8.2359732894773913e-02 2.0760587337595076e+00 
1.4910805210606612e-01 1.7090712723721748e+00 
1.7383459680930471e-01 2.1886131641405404e+00 
1.5294945122984440e+00 1.6657260411198849e+00 
9.8846957489604881e-01 1.0025996482183872e+00 
1.2129402017027568e+00 1.1689580422256807e+00 
1.0664149784256056e+00 8.9382607275194481e-01 
1.0960415909650867e+00 8.6910424856904156e-01 
```
