## Supplementary material for "Modeling site-and-branch-heterogeneity with GFmix": GFP.txt

```
Alignment	Mixture	+F	Tree	Method	G	F	Likelihood	Runtime	NewGFmixInfo
Simulations/099.phy	bin/C20.aafreq.dat	FALSE	Simulations/099_iqtree/099_iqtree.treefile	GFP	GARP	FYMINK	-193692.008347407	3776.27941536903	           * * *;;   N    Tit     Tnf  Tnint  Skip  Nact     Projg        F;   62    272    286    333     1     3   4.348D-01   1.937D+05;  F =   193692.00834740710     ;;CONVERGENCE: REL_REDUCTION_OF_F_<=_FACTR*EPSMCH             ;; Cauchy                time 1.280E-03 seconds.; Subspace minimization time 2.260E-03 seconds.; Line search           time 3.763E+03 seconds.;; Total User time 3.777E+03 seconds.;;-1.9369200834740710e+05
```
