## Supplementary material for "Modeling site-and-branch-heterogeneity with GFmix": OGF.params

```
5.2539999999999998e-01
8 9 0.50420600000000004 0.52703900000000004
10 11 0.48852400000000001 0.50397000000000003
12 13 0.46613300000000002 0.43314900000000001
14 15 0.43614500000000000 0.46795700000000001
4 5 0.40973399999999999 0.44091700000000000
6 7 0.44063600000000003 0.43107800000000002
16 17 0.00214400000000000 0.00000200000000000
18 19 0.00000300000000000 0.00289100000000000
2 3 0.51134000000000002 0.49380499999999999
20 21 0.00409900000000000 0.00423200000000000
22 23 0.54249800000000004 0.48815900000000001
0 1 0.51654400000000000 0.46886600000000000
24 27 0.01232600000000000 0.00091000000000000
25 28 0.52576800000000001 0.54096599999999995
26 29 0.20948600000000001 0.20948600000000001
5.5994400559944008e-02 5.1494850514948502e-02 8.1291870812918707e-02 7.2192780721927807e-02 5.5694430556944306e-02 3.3096690330966898e-02 5.8994100589941006e-02 2.6397360263973602e-02 3.0796920307969204e-02 3.7696230376962299e-02 3.0296970302969704e-02 8.0891910808919110e-02 2.6297370262973702e-02 5.7894210578942104e-02 3.7096290370962903e-02 5.8694130586941312e-02 5.6094390560943903e-02 3.4996500349965008e-02 5.4494550544945508e-02 5.9594040595940409e-02
0.999599839935974
0.975209916033587
0.979397781299524
0.987416437278805
0.489498249708285
0.491076568796776
0.492511520737327
0.482678983833718
1.01529790660225
1.00847457627119
1.01948842874543
0.979849861714737
0.488078138465958
0.486664754803556
0.490179087232813
0.487268518518518
1.01189036678759
0.999399279134962
0.487370838117107
0.488725065047702
0.490292668791655
0.48760092272203
1.00562474889514
0.488045513466801
0.983422143280047
0.488943488943489
0.704177501887426
0.9874
0.985397834508791
0.698012967998327
0.701091168031499
```
