## Supplementary material for "Modeling site-and-branch-heterogeneity with GFmix": 100.phy.utreec

```
8 9 0.494025 0.478895
10 11 0.499279 0.485302
12 13 0.404789 0.446783
14 15 0.428578 0.413254
4 5 0.422361 0.436756
6 7 0.426933 0.425649
16 17 0.007546 0.000003
18 19 0.005014 0.002325
2 3 0.504870 0.513190
20 21 0.000792 0.005197
22 23 0.538469 0.469455
0 1 0.479352 0.488009
24 27 0.003720 0.005576
25 28 0.453876 0.543484
26 29 0.202495 0.202495
```
