## Supplementary material for "Modeling site-and-branch-heterogeneity with GFmix": 100.phy.utreecu

```
14 15 0.4285784925 0.4132539703
12 13 0.4047889857 0.4467831624
10 11 0.4992785380 0.4853016894
8 9 0.4940247434 0.4788954955
16 17 0.0023245532 0.0050136107
18 19 0.0000026458 0.0075457206
6 7 0.4269330924 0.4256489672
4 5 0.4223609266 0.4367564603
20 21 0.4694548256 0.5384690528
22 23 0.0051973245 0.0007917713
24 25 0.4049907012 0.4538757712
2 3 0.5048699796 0.5131898879
26 27 0.5434841042 0.0037195764
1 28 0.4880092807 0.0055758740
0 29 0.4793520107 0.0000000000
```
