## Supplementary material for "Modeling site-and-branch-heterogeneity with GFmix": C20pi1.nwk

```
((((A1:0.5[&model=LG+F{0.0965120545853743/0.0192421365559513/0.0706064464323563/0.0327568541229728/0.0129579164173107/0.0167847737373827/0.0183217918297161/0.0410600899889574/0.0107246728170031/0.00873617283546973/0.0112025583517835/0.0196478251067211/0.00783624275124281/0.00393994237805038/0.0211814132063612/0.315560339156938/0.269246250709333/0.00152086351587199/0.00431359860283707/0.0178477786273389}],A2:0.5[&model=LG+F{0.0965120545853743/0.0192421365559513/0.0706064464323563/0.0327568541229728/0.0129579164173107/0.0167847737373827/0.0183217918297161/0.0410600899889574/0.0107246728170031/0.00873617283546973/0.0112025583517835/0.0196478251067211/0.00783624275124281/0.00393994237805038/0.0211814132063612/0.315560339156938/0.269246250709333/0.00152086351587199/0.00431359860283707/0.0178477786273389}]):0.001[&model=LG+F{0.0965120545853743/0.0192421365559513/0.0706064464323563/0.0327568541229728/0.0129579164173107/0.0167847737373827/0.0183217918297161/0.0410600899889574/0.0107246728170031/0.00873617283546973/0.0112025583517835/0.0196478251067211/0.00783624275124281/0.00393994237805038/0.0211814132063612/0.315560339156938/0.269246250709333/0.00152086351587199/0.00431359860283707/0.0178477786273389}],(A3:0.5[&model=LG+F{0.0965120545853743/0.0192421365559513/0.0706064464323563/0.0327568541229728/0.0129579164173107/0.0167847737373827/0.0183217918297161/0.0410600899889574/0.0107246728170031/0.00873617283546973/0.0112025583517835/0.0196478251067211/0.00783624275124281/0.00393994237805038/0.0211814132063612/0.315560339156938/0.269246250709333/0.00152086351587199/0.00431359860283707/0.0178477786273389}],A4:0.5[&model=LG+F{0.0965120545853743/0.0192421365559513/0.0706064464323563/0.0327568541229728/0.0129579164173107/0.0167847737373827/0.0183217918297161/0.0410600899889574/0.0107246728170031/0.00873617283546973/0.0112025583517835/0.0196478251067211/0.00783624275124281/0.00393994237805038/0.0211814132063612/0.315560339156938/0.269246250709333/0.00152086351587199/0.00431359860283707/0.0178477786273389}]):0.001[&model=LG+F{0.0965120545853743/0.0192421365559513/0.0706064464323563/0.0327568541229728/0.0129579164173107/0.0167847737373827/0.0183217918297161/0.0410600899889574/0.0107246728170031/0.00873617283546973/0.0112025583517835/0.0196478251067211/0.00783624275124281/0.00393994237805038/0.0211814132063612/0.315560339156938/0.269246250709333/0.00152086351587199/0.00431359860283707/0.0178477786273389}]):0.5[&model=LG+F{0.0965120545853743/0.0192421365559513/0.0706064464323563/0.0327568541229728/0.0129579164173107/0.0167847737373827/0.0183217918297161/0.0410600899889574/0.0107246728170031/0.00873617283546973/0.0112025583517835/0.0196478251067211/0.00783624275124281/0.00393994237805038/0.0211814132063612/0.315560339156938/0.269246250709333/0.00152086351587199/0.00431359860283707/0.0178477786273389}],((B1:0.5[&model=LG+F{0.0131216986680466/0.00261614488160384/0.170344078483574/0.0323507042358787/0.0127972521401458/0.0165766605305178/0.0180946212456586/0.00558249568339027/0.0105916983672163/0.0210767626233256/0.0110636586334936/0.0474020550689702/0.0189056044834786/0.00950544727258521/0.00287980732201067/0.311647729123055/0.265907885739499/0.00150200643811543/0.0104069248075284/0.0176264852990125}],B2:0.5[&model=LG+F{0.0131216986680466/0.00261614488160384/0.170344078483574/0.0323507042358787/0.0127972521401458/0.0165766605305178/0.0180946212456586/0.00558249568339027/0.0105916983672163/0.0210767626233256/0.0110636586334936/0.0474020550689702/0.0189056044834786/0.00950544727258521/0.00287980732201067/0.311647729123055/0.265907885739499/0.00150200643811543/0.0104069248075284/0.0176264852990125}]):0.001[&model=LG+F{0.0131216986680466/0.00261614488160384/0.170344078483574/0.0323507042358787/0.0127972521401458/0.0165766605305178/0.0180946212456586/0.00558249568339027/0.0105916983672163/0.0210767626233256/0.0110636586334936/0.0474020550689702/0.0189056044834786/0.00950544727258521/0.00287980732201067/0.311647729123055/0.265907885739499/0.00150200643811543/0.0104069248075284/0.0176264852990125}],(B3:0.5[&model=LG+F{0.0131216986680466/0.00261614488160384/0.170344078483574/0.0323507042358787/0.0127972521401458/0.0165766605305178/0.0180946212456586/0.00558249568339027/0.0105916983672163/0.0210767626233256/0.0110636586334936/0.0474020550689702/0.0189056044834786/0.00950544727258521/0.00287980732201067/0.311647729123055/0.265907885739499/0.00150200643811543/0.0104069248075284/0.0176264852990125}],B4:0.5[&model=LG+F{0.0131216986680466/0.00261614488160384/0.170344078483574/0.0323507042358787/0.0127972521401458/0.0165766605305178/0.0180946212456586/0.00558249568339027/0.0105916983672163/0.0210767626233256/0.0110636586334936/0.0474020550689702/0.0189056044834786/0.00950544727258521/0.00287980732201067/0.311647729123055/0.265907885739499/0.00150200643811543/0.0104069248075284/0.0176264852990125}]):0.001[&model=LG+F{0.0131216986680466/0.00261614488160384/0.170344078483574/0.0323507042358787/0.0127972521401458/0.0165766605305178/0.0180946212456586/0.00558249568339027/0.0105916983672163/0.0210767626233256/0.0110636586334936/0.0474020550689702/0.0189056044834786/0.00950544727258521/0.00287980732201067/0.311647729123055/0.265907885739499/0.00150200643811543/0.0104069248075284/0.0176264852990125}]):0.5[&model=LG+F{0.0131216986680466/0.00261614488160384/0.170344078483574/0.0323507042358787/0.0127972521401458/0.0165766605305178/0.0180946212456586/0.00558249568339027/0.0105916983672163/0.0210767626233256/0.0110636586334936/0.0474020550689702/0.0189056044834786/0.00950544727258521/0.00287980732201067/0.311647729123055/0.265907885739499/0.00150200643811543/0.0104069248075284/0.0176264852990125}]):0.25[&model=LG+F{0.0965120545853743/0.0192421365559513/0.0706064464323563/0.0327568541229728/0.0129579164173107/0.0167847737373827/0.0183217918297161/0.0410600899889574/0.0107246728170031/0.00873617283546973/0.0112025583517835/0.0196478251067211/0.00783624275124281/0.00393994237805038/0.0211814132063612/0.315560339156938/0.269246250709333/0.00152086351587199/0.00431359860283707/0.0178477786273389}],(((C1:0.5[&model=LG+F{0.0965120545853743/0.0192421365559513/0.0706064464323563/0.0327568541229728/0.0129579164173107/0.0167847737373827/0.0183217918297161/0.0410600899889574/0.0107246728170031/0.00873617283546973/0.0112025583517835/0.0196478251067211/0.00783624275124281/0.00393994237805038/0.0211814132063612/0.315560339156938/0.269246250709333/0.00152086351587199/0.00431359860283707/0.0178477786273389}],C2:0.5[&model=LG+F{0.0965120545853743/0.0192421365559513/0.0706064464323563/0.0327568541229728/0.0129579164173107/0.0167847737373827/0.0183217918297161/0.0410600899889574/0.0107246728170031/0.00873617283546973/0.0112025583517835/0.0196478251067211/0.00783624275124281/0.00393994237805038/0.0211814132063612/0.315560339156938/0.269246250709333/0.00152086351587199/0.00431359860283707/0.0178477786273389}]):0.001[&model=LG+F{0.0965120545853743/0.0192421365559513/0.0706064464323563/0.0327568541229728/0.0129579164173107/0.0167847737373827/0.0183217918297161/0.0410600899889574/0.0107246728170031/0.00873617283546973/0.0112025583517835/0.0196478251067211/0.00783624275124281/0.00393994237805038/0.0211814132063612/0.315560339156938/0.269246250709333/0.00152086351587199/0.00431359860283707/0.0178477786273389}],(C3:0.5[&model=LG+F{0.0965120545853743/0.0192421365559513/0.0706064464323563/0.0327568541229728/0.0129579164173107/0.0167847737373827/0.0183217918297161/0.0410600899889574/0.0107246728170031/0.00873617283546973/0.0112025583517835/0.0196478251067211/0.00783624275124281/0.00393994237805038/0.0211814132063612/0.315560339156938/0.269246250709333/0.00152086351587199/0.00431359860283707/0.0178477786273389}],C4:0.5[&model=LG+F{0.0965120545853743/0.0192421365559513/0.0706064464323563/0.0327568541229728/0.0129579164173107/0.0167847737373827/0.0183217918297161/0.0410600899889574/0.0107246728170031/0.00873617283546973/0.0112025583517835/0.0196478251067211/0.00783624275124281/0.00393994237805038/0.0211814132063612/0.315560339156938/0.269246250709333/0.00152086351587199/0.00431359860283707/0.0178477786273389}]):0.001[&model=LG+F{0.0965120545853743/0.0192421365559513/0.0706064464323563/0.0327568541229728/0.0129579164173107/0.0167847737373827/0.0183217918297161/0.0410600899889574/0.0107246728170031/0.00873617283546973/0.0112025583517835/0.0196478251067211/0.00783624275124281/0.00393994237805038/0.0211814132063612/0.315560339156938/0.269246250709333/0.00152086351587199/0.00431359860283707/0.0178477786273389}]):0.5[&model=LG+F{0.0965120545853743/0.0192421365559513/0.0706064464323563/0.0327568541229728/0.0129579164173107/0.0167847737373827/0.0183217918297161/0.0410600899889574/0.0107246728170031/0.00873617283546973/0.0112025583517835/0.0196478251067211/0.00783624275124281/0.00393994237805038/0.0211814132063612/0.315560339156938/0.269246250709333/0.00152086351587199/0.00431359860283707/0.0178477786273389}],((D1:0.5[&model=LG+F{0.0131216986680466/0.00261614488160384/0.170344078483574/0.0323507042358787/0.0127972521401458/0.0165766605305178/0.0180946212456586/0.00558249568339027/0.0105916983672163/0.0210767626233256/0.0110636586334936/0.0474020550689702/0.0189056044834786/0.00950544727258521/0.00287980732201067/0.311647729123055/0.265907885739499/0.00150200643811543/0.0104069248075284/0.0176264852990125}],D2:0.5[&model=LG+F{0.0131216986680466/0.00261614488160384/0.170344078483574/0.0323507042358787/0.0127972521401458/0.0165766605305178/0.0180946212456586/0.00558249568339027/0.0105916983672163/0.0210767626233256/0.0110636586334936/0.0474020550689702/0.0189056044834786/0.00950544727258521/0.00287980732201067/0.311647729123055/0.265907885739499/0.00150200643811543/0.0104069248075284/0.0176264852990125}]):0.001[&model=LG+F{0.0131216986680466/0.00261614488160384/0.170344078483574/0.0323507042358787/0.0127972521401458/0.0165766605305178/0.0180946212456586/0.00558249568339027/0.0105916983672163/0.0210767626233256/0.0110636586334936/0.0474020550689702/0.0189056044834786/0.00950544727258521/0.00287980732201067/0.311647729123055/0.265907885739499/0.00150200643811543/0.0104069248075284/0.0176264852990125}],(D3:0.5[&model=LG+F{0.0131216986680466/0.00261614488160384/0.170344078483574/0.0323507042358787/0.0127972521401458/0.0165766605305178/0.0180946212456586/0.00558249568339027/0.0105916983672163/0.0210767626233256/0.0110636586334936/0.0474020550689702/0.0189056044834786/0.00950544727258521/0.00287980732201067/0.311647729123055/0.265907885739499/0.00150200643811543/0.0104069248075284/0.0176264852990125}],D4:0.5[&model=LG+F{0.0131216986680466/0.00261614488160384/0.170344078483574/0.0323507042358787/0.0127972521401458/0.0165766605305178/0.0180946212456586/0.00558249568339027/0.0105916983672163/0.0210767626233256/0.0110636586334936/0.0474020550689702/0.0189056044834786/0.00950544727258521/0.00287980732201067/0.311647729123055/0.265907885739499/0.00150200643811543/0.0104069248075284/0.0176264852990125}]):0.001[&model=LG+F{0.0131216986680466/0.00261614488160384/0.170344078483574/0.0323507042358787/0.0127972521401458/0.0165766605305178/0.0180946212456586/0.00558249568339027/0.0105916983672163/0.0210767626233256/0.0110636586334936/0.0474020550689702/0.0189056044834786/0.00950544727258521/0.00287980732201067/0.311647729123055/0.265907885739499/0.00150200643811543/0.0104069248075284/0.0176264852990125}]):0.5[&model=LG+F{0.0131216986680466/0.00261614488160384/0.170344078483574/0.0323507042358787/0.0127972521401458/0.0165766605305178/0.0180946212456586/0.00558249568339027/0.0105916983672163/0.0210767626233256/0.0110636586334936/0.0474020550689702/0.0189056044834786/0.00950544727258521/0.00287980732201067/0.311647729123055/0.265907885739499/0.00150200643811543/0.0104069248075284/0.0176264852990125}]):0.25[&model=LG+F{0.0965120545853743/0.0192421365559513/0.0706064464323563/0.0327568541229728/0.0129579164173107/0.0167847737373827/0.0183217918297161/0.0410600899889574/0.0107246728170031/0.00873617283546973/0.0112025583517835/0.0196478251067211/0.00783624275124281/0.00393994237805038/0.0211814132063612/0.315560339156938/0.269246250709333/0.00152086351587199/0.00431359860283707/0.0178477786273389}]);
```
