## Supplementary material for "Modeling site-and-branch-heterogeneity with GFmix": C20pi2.nwk

```
((((A1:0.5[&model=LG+F{0.226386948841971/0.00566982764692261/0.00683266527091912/0.00312365007838735/0.0344045445232066/0.00631952002884901/0.00699201640014027/0.0217131639847665/0.00240686858810859/0.102204798439805/0.0779308565476646/0.00375814147662849/0.0274173325830172/0.00996970534005646/0.0182602731130264/0.0490192258361274/0.110411840220732/0.00175271580777048/0.00429617161280562/0.281129592474444}],A2:0.5[&model=LG+F{0.226386948841971/0.00566982764692261/0.00683266527091912/0.00312365007838735/0.0344045445232066/0.00631952002884901/0.00699201640014027/0.0217131639847665/0.00240686858810859/0.102204798439805/0.0779308565476646/0.00375814147662849/0.0274173325830172/0.00996970534005646/0.0182602731130264/0.0490192258361274/0.110411840220732/0.00175271580777048/0.00429617161280562/0.281129592474444}]):0.001[&model=LG+F{0.226386948841971/0.00566982764692261/0.00683266527091912/0.00312365007838735/0.0344045445232066/0.00631952002884901/0.00699201640014027/0.0217131639847665/0.00240686858810859/0.102204798439805/0.0779308565476646/0.00375814147662849/0.0274173325830172/0.00996970534005646/0.0182602731130264/0.0490192258361274/0.110411840220732/0.00175271580777048/0.00429617161280562/0.281129592474444}],(A3:0.5[&model=LG+F{0.226386948841971/0.00566982764692261/0.00683266527091912/0.00312365007838735/0.0344045445232066/0.00631952002884901/0.00699201640014027/0.0217131639847665/0.00240686858810859/0.102204798439805/0.0779308565476646/0.00375814147662849/0.0274173325830172/0.00996970534005646/0.0182602731130264/0.0490192258361274/0.110411840220732/0.00175271580777048/0.00429617161280562/0.281129592474444}],A4:0.5[&model=LG+F{0.226386948841971/0.00566982764692261/0.00683266527091912/0.00312365007838735/0.0344045445232066/0.00631952002884901/0.00699201640014027/0.0217131639847665/0.00240686858810859/0.102204798439805/0.0779308565476646/0.00375814147662849/0.0274173325830172/0.00996970534005646/0.0182602731130264/0.0490192258361274/0.110411840220732/0.00175271580777048/0.00429617161280562/0.281129592474444}]):0.001[&model=LG+F{0.226386948841971/0.00566982764692261/0.00683266527091912/0.00312365007838735/0.0344045445232066/0.00631952002884901/0.00699201640014027/0.0217131639847665/0.00240686858810859/0.102204798439805/0.0779308565476646/0.00375814147662849/0.0274173325830172/0.00996970534005646/0.0182602731130264/0.0490192258361274/0.110411840220732/0.00175271580777048/0.00429617161280562/0.281129592474444}]):0.5[&model=LG+F{0.226386948841971/0.00566982764692261/0.00683266527091912/0.00312365007838735/0.0344045445232066/0.00631952002884901/0.00699201640014027/0.0217131639847665/0.00240686858810859/0.102204798439805/0.0779308565476646/0.00375814147662849/0.0274173325830172/0.00996970534005646/0.0182602731130264/0.0490192258361274/0.110411840220732/0.00175271580777048/0.00429617161280562/0.281129592474444}],((B1:0.5[&model=LG+F{0.0315343568208123/0.000789773302061559/0.016888727342688/0.00316058897984115/0.0348113974189579/0.00639425187195657/0.00707470088729046/0.00302451472713827/0.00243533114932936/0.252626011303501/0.0788524323189527/0.00928923402470254/0.0677691407523148/0.02464274605867/0.00254354754519712/0.0495989054759918/0.111717521709663/0.00177344264812552/0.010619116861305/0.284454106440977}],B2:0.5[&model=LG+F{0.0315343568208123/0.000789773302061559/0.016888727342688/0.00316058897984115/0.0348113974189579/0.00639425187195657/0.00707470088729046/0.00302451472713827/0.00243533114932936/0.252626011303501/0.0788524323189527/0.00928923402470254/0.0677691407523148/0.02464274605867/0.00254354754519712/0.0495989054759918/0.111717521709663/0.00177344264812552/0.010619116861305/0.284454106440977}]):0.001[&model=LG+F{0.0315343568208123/0.000789773302061559/0.016888727342688/0.00316058897984115/0.0348113974189579/0.00639425187195657/0.00707470088729046/0.00302451472713827/0.00243533114932936/0.252626011303501/0.0788524323189527/0.00928923402470254/0.0677691407523148/0.02464274605867/0.00254354754519712/0.0495989054759918/0.111717521709663/0.00177344264812552/0.010619116861305/0.284454106440977}],(B3:0.5[&model=LG+F{0.0315343568208123/0.000789773302061559/0.016888727342688/0.00316058897984115/0.0348113974189579/0.00639425187195657/0.00707470088729046/0.00302451472713827/0.00243533114932936/0.252626011303501/0.0788524323189527/0.00928923402470254/0.0677691407523148/0.02464274605867/0.00254354754519712/0.0495989054759918/0.111717521709663/0.00177344264812552/0.010619116861305/0.284454106440977}],B4:0.5[&model=LG+F{0.0315343568208123/0.000789773302061559/0.016888727342688/0.00316058897984115/0.0348113974189579/0.00639425187195657/0.00707470088729046/0.00302451472713827/0.00243533114932936/0.252626011303501/0.0788524323189527/0.00928923402470254/0.0677691407523148/0.02464274605867/0.00254354754519712/0.0495989054759918/0.111717521709663/0.00177344264812552/0.010619116861305/0.284454106440977}]):0.001[&model=LG+F{0.0315343568208123/0.000789773302061559/0.016888727342688/0.00316058897984115/0.0348113974189579/0.00639425187195657/0.00707470088729046/0.00302451472713827/0.00243533114932936/0.252626011303501/0.0788524323189527/0.00928923402470254/0.0677691407523148/0.02464274605867/0.00254354754519712/0.0495989054759918/0.111717521709663/0.00177344264812552/0.010619116861305/0.284454106440977}]):0.5[&model=LG+F{0.0315343568208123/0.000789773302061559/0.016888727342688/0.00316058897984115/0.0348113974189579/0.00639425187195657/0.00707470088729046/0.00302451472713827/0.00243533114932936/0.252626011303501/0.0788524323189527/0.00928923402470254/0.0677691407523148/0.02464274605867/0.00254354754519712/0.0495989054759918/0.111717521709663/0.00177344264812552/0.010619116861305/0.284454106440977}]):0.25[&model=LG+F{0.226386948841971/0.00566982764692261/0.00683266527091912/0.00312365007838735/0.0344045445232066/0.00631952002884901/0.00699201640014027/0.0217131639847665/0.00240686858810859/0.102204798439805/0.0779308565476646/0.00375814147662849/0.0274173325830172/0.00996970534005646/0.0182602731130264/0.0490192258361274/0.110411840220732/0.00175271580777048/0.00429617161280562/0.281129592474444}],(((C1:0.5[&model=LG+F{0.226386948841971/0.00566982764692261/0.00683266527091912/0.00312365007838735/0.0344045445232066/0.00631952002884901/0.00699201640014027/0.0217131639847665/0.00240686858810859/0.102204798439805/0.0779308565476646/0.00375814147662849/0.0274173325830172/0.00996970534005646/0.0182602731130264/0.0490192258361274/0.110411840220732/0.00175271580777048/0.00429617161280562/0.281129592474444}],C2:0.5[&model=LG+F{0.226386948841971/0.00566982764692261/0.00683266527091912/0.00312365007838735/0.0344045445232066/0.00631952002884901/0.00699201640014027/0.0217131639847665/0.00240686858810859/0.102204798439805/0.0779308565476646/0.00375814147662849/0.0274173325830172/0.00996970534005646/0.0182602731130264/0.0490192258361274/0.110411840220732/0.00175271580777048/0.00429617161280562/0.281129592474444}]):0.001[&model=LG+F{0.226386948841971/0.00566982764692261/0.00683266527091912/0.00312365007838735/0.0344045445232066/0.00631952002884901/0.00699201640014027/0.0217131639847665/0.00240686858810859/0.102204798439805/0.0779308565476646/0.00375814147662849/0.0274173325830172/0.00996970534005646/0.0182602731130264/0.0490192258361274/0.110411840220732/0.00175271580777048/0.00429617161280562/0.281129592474444}],(C3:0.5[&model=LG+F{0.226386948841971/0.00566982764692261/0.00683266527091912/0.00312365007838735/0.0344045445232066/0.00631952002884901/0.00699201640014027/0.0217131639847665/0.00240686858810859/0.102204798439805/0.0779308565476646/0.00375814147662849/0.0274173325830172/0.00996970534005646/0.0182602731130264/0.0490192258361274/0.110411840220732/0.00175271580777048/0.00429617161280562/0.281129592474444}],C4:0.5[&model=LG+F{0.226386948841971/0.00566982764692261/0.00683266527091912/0.00312365007838735/0.0344045445232066/0.00631952002884901/0.00699201640014027/0.0217131639847665/0.00240686858810859/0.102204798439805/0.0779308565476646/0.00375814147662849/0.0274173325830172/0.00996970534005646/0.0182602731130264/0.0490192258361274/0.110411840220732/0.00175271580777048/0.00429617161280562/0.281129592474444}]):0.001[&model=LG+F{0.226386948841971/0.00566982764692261/0.00683266527091912/0.00312365007838735/0.0344045445232066/0.00631952002884901/0.00699201640014027/0.0217131639847665/0.00240686858810859/0.102204798439805/0.0779308565476646/0.00375814147662849/0.0274173325830172/0.00996970534005646/0.0182602731130264/0.0490192258361274/0.110411840220732/0.00175271580777048/0.00429617161280562/0.281129592474444}]):0.5[&model=LG+F{0.226386948841971/0.00566982764692261/0.00683266527091912/0.00312365007838735/0.0344045445232066/0.00631952002884901/0.00699201640014027/0.0217131639847665/0.00240686858810859/0.102204798439805/0.0779308565476646/0.00375814147662849/0.0274173325830172/0.00996970534005646/0.0182602731130264/0.0490192258361274/0.110411840220732/0.00175271580777048/0.00429617161280562/0.281129592474444}],((D1:0.5[&model=LG+F{0.0315343568208123/0.000789773302061559/0.016888727342688/0.00316058897984115/0.0348113974189579/0.00639425187195657/0.00707470088729046/0.00302451472713827/0.00243533114932936/0.252626011303501/0.0788524323189527/0.00928923402470254/0.0677691407523148/0.02464274605867/0.00254354754519712/0.0495989054759918/0.111717521709663/0.00177344264812552/0.010619116861305/0.284454106440977}],D2:0.5[&model=LG+F{0.0315343568208123/0.000789773302061559/0.016888727342688/0.00316058897984115/0.0348113974189579/0.00639425187195657/0.00707470088729046/0.00302451472713827/0.00243533114932936/0.252626011303501/0.0788524323189527/0.00928923402470254/0.0677691407523148/0.02464274605867/0.00254354754519712/0.0495989054759918/0.111717521709663/0.00177344264812552/0.010619116861305/0.284454106440977}]):0.001[&model=LG+F{0.0315343568208123/0.000789773302061559/0.016888727342688/0.00316058897984115/0.0348113974189579/0.00639425187195657/0.00707470088729046/0.00302451472713827/0.00243533114932936/0.252626011303501/0.0788524323189527/0.00928923402470254/0.0677691407523148/0.02464274605867/0.00254354754519712/0.0495989054759918/0.111717521709663/0.00177344264812552/0.010619116861305/0.284454106440977}],(D3:0.5[&model=LG+F{0.0315343568208123/0.000789773302061559/0.016888727342688/0.00316058897984115/0.0348113974189579/0.00639425187195657/0.00707470088729046/0.00302451472713827/0.00243533114932936/0.252626011303501/0.0788524323189527/0.00928923402470254/0.0677691407523148/0.02464274605867/0.00254354754519712/0.0495989054759918/0.111717521709663/0.00177344264812552/0.010619116861305/0.284454106440977}],D4:0.5[&model=LG+F{0.0315343568208123/0.000789773302061559/0.016888727342688/0.00316058897984115/0.0348113974189579/0.00639425187195657/0.00707470088729046/0.00302451472713827/0.00243533114932936/0.252626011303501/0.0788524323189527/0.00928923402470254/0.0677691407523148/0.02464274605867/0.00254354754519712/0.0495989054759918/0.111717521709663/0.00177344264812552/0.010619116861305/0.284454106440977}]):0.001[&model=LG+F{0.0315343568208123/0.000789773302061559/0.016888727342688/0.00316058897984115/0.0348113974189579/0.00639425187195657/0.00707470088729046/0.00302451472713827/0.00243533114932936/0.252626011303501/0.0788524323189527/0.00928923402470254/0.0677691407523148/0.02464274605867/0.00254354754519712/0.0495989054759918/0.111717521709663/0.00177344264812552/0.010619116861305/0.284454106440977}]):0.5[&model=LG+F{0.0315343568208123/0.000789773302061559/0.016888727342688/0.00316058897984115/0.0348113974189579/0.00639425187195657/0.00707470088729046/0.00302451472713827/0.00243533114932936/0.252626011303501/0.0788524323189527/0.00928923402470254/0.0677691407523148/0.02464274605867/0.00254354754519712/0.0495989054759918/0.111717521709663/0.00177344264812552/0.010619116861305/0.284454106440977}]):0.25[&model=LG+F{0.226386948841971/0.00566982764692261/0.00683266527091912/0.00312365007838735/0.0344045445232066/0.00631952002884901/0.00699201640014027/0.0217131639847665/0.00240686858810859/0.102204798439805/0.0779308565476646/0.00375814147662849/0.0274173325830172/0.00996970534005646/0.0182602731130264/0.0490192258361274/0.110411840220732/0.00175271580777048/0.00429617161280562/0.281129592474444}]);
```
