## Supplementary material for "Modeling site-and-branch-heterogeneity with GFmix": C20pi3.nwk

```
((((A1:0.5[&model=LG+F{0.0248518274144995/0.00175582912025504/0.00119473802109747/0.000572522468790479/0.00502270329346169/0.00128503223510188/0.00151546417214062/0.00134286354329016/0.00118263657066056/0.367971817041206/0.130354350342922/0.00127200492769123/0.0196505601495898/0.0120131352945349/0.00237857270501049/0.00273507116439864/0.0179186158965434/0.00120814167966788/0.00337467827707564/0.402399118276972}],A2:0.5[&model=LG+F{0.0248518274144995/0.00175582912025504/0.00119473802109747/0.000572522468790479/0.00502270329346169/0.00128503223510188/0.00151546417214062/0.00134286354329016/0.00118263657066056/0.367971817041206/0.130354350342922/0.00127200492769123/0.0196505601495898/0.0120131352945349/0.00237857270501049/0.00273507116439864/0.0179186158965434/0.00120814167966788/0.00337467827707564/0.402399118276972}]):0.001[&model=LG+F{0.0248518274144995/0.00175582912025504/0.00119473802109747/0.000572522468790479/0.00502270329346169/0.00128503223510188/0.00151546417214062/0.00134286354329016/0.00118263657066056/0.367971817041206/0.130354350342922/0.00127200492769123/0.0196505601495898/0.0120131352945349/0.00237857270501049/0.00273507116439864/0.0179186158965434/0.00120814167966788/0.00337467827707564/0.402399118276972}],(A3:0.5[&model=LG+F{0.0248518274144995/0.00175582912025504/0.00119473802109747/0.000572522468790479/0.00502270329346169/0.00128503223510188/0.00151546417214062/0.00134286354329016/0.00118263657066056/0.367971817041206/0.130354350342922/0.00127200492769123/0.0196505601495898/0.0120131352945349/0.00237857270501049/0.00273507116439864/0.0179186158965434/0.00120814167966788/0.00337467827707564/0.402399118276972}],A4:0.5[&model=LG+F{0.0248518274144995/0.00175582912025504/0.00119473802109747/0.000572522468790479/0.00502270329346169/0.00128503223510188/0.00151546417214062/0.00134286354329016/0.00118263657066056/0.367971817041206/0.130354350342922/0.00127200492769123/0.0196505601495898/0.0120131352945349/0.00237857270501049/0.00273507116439864/0.0179186158965434/0.00120814167966788/0.00337467827707564/0.402399118276972}]):0.001[&model=LG+F{0.0248518274144995/0.00175582912025504/0.00119473802109747/0.000572522468790479/0.00502270329346169/0.00128503223510188/0.00151546417214062/0.00134286354329016/0.00118263657066056/0.367971817041206/0.130354350342922/0.00127200492769123/0.0196505601495898/0.0120131352945349/0.00237857270501049/0.00273507116439864/0.0179186158965434/0.00120814167966788/0.00337467827707564/0.402399118276972}]):0.5[&model=LG+F{0.0248518274144995/0.00175582912025504/0.00119473802109747/0.000572522468790479/0.00502270329346169/0.00128503223510188/0.00151546417214062/0.00134286354329016/0.00118263657066056/0.367971817041206/0.130354350342922/0.00127200492769123/0.0196505601495898/0.0120131352945349/0.00237857270501049/0.00273507116439864/0.0179186158965434/0.00120814167966788/0.00337467827707564/0.402399118276972}],((B1:0.5[&model=LG+F{0.0021946610641502/0.000155057000085096/0.00187221621565789/0.000367260920712106/0.00322195675554444/0.000824320699247464/0.000972137859222181/0.000118588073374685/0.000758636070172395/0.576630851788585/0.0836195282028136/0.0019932974509614/0.030793443172611/0.0188252037703297/0.000210051390461987/0.00175448966426115/0.0114944089197999/0.000774997052190584/0.00528829524247139/0.258130429333812}],B2:0.5[&model=LG+F{0.0021946610641502/0.000155057000085096/0.00187221621565789/0.000367260920712106/0.00322195675554444/0.000824320699247464/0.000972137859222181/0.000118588073374685/0.000758636070172395/0.576630851788585/0.0836195282028136/0.0019932974509614/0.030793443172611/0.0188252037703297/0.000210051390461987/0.00175448966426115/0.0114944089197999/0.000774997052190584/0.00528829524247139/0.258130429333812}]):0.001[&model=LG+F{0.0021946610641502/0.000155057000085096/0.00187221621565789/0.000367260920712106/0.00322195675554444/0.000824320699247464/0.000972137859222181/0.000118588073374685/0.000758636070172395/0.576630851788585/0.0836195282028136/0.0019932974509614/0.030793443172611/0.0188252037703297/0.000210051390461987/0.00175448966426115/0.0114944089197999/0.000774997052190584/0.00528829524247139/0.258130429333812}],(B3:0.5[&model=LG+F{0.0021946610641502/0.000155057000085096/0.00187221621565789/0.000367260920712106/0.00322195675554444/0.000824320699247464/0.000972137859222181/0.000118588073374685/0.000758636070172395/0.576630851788585/0.0836195282028136/0.0019932974509614/0.030793443172611/0.0188252037703297/0.000210051390461987/0.00175448966426115/0.0114944089197999/0.000774997052190584/0.00528829524247139/0.258130429333812}],B4:0.5[&model=LG+F{0.0021946610641502/0.000155057000085096/0.00187221621565789/0.000367260920712106/0.00322195675554444/0.000824320699247464/0.000972137859222181/0.000118588073374685/0.000758636070172395/0.576630851788585/0.0836195282028136/0.0019932974509614/0.030793443172611/0.0188252037703297/0.000210051390461987/0.00175448966426115/0.0114944089197999/0.000774997052190584/0.00528829524247139/0.258130429333812}]):0.001[&model=LG+F{0.0021946610641502/0.000155057000085096/0.00187221621565789/0.000367260920712106/0.00322195675554444/0.000824320699247464/0.000972137859222181/0.000118588073374685/0.000758636070172395/0.576630851788585/0.0836195282028136/0.0019932974509614/0.030793443172611/0.0188252037703297/0.000210051390461987/0.00175448966426115/0.0114944089197999/0.000774997052190584/0.00528829524247139/0.258130429333812}]):0.5[&model=LG+F{0.0021946610641502/0.000155057000085096/0.00187221621565789/0.000367260920712106/0.00322195675554444/0.000824320699247464/0.000972137859222181/0.000118588073374685/0.000758636070172395/0.576630851788585/0.0836195282028136/0.0019932974509614/0.030793443172611/0.0188252037703297/0.000210051390461987/0.00175448966426115/0.0114944089197999/0.000774997052190584/0.00528829524247139/0.258130429333812}]):0.25[&model=LG+F{0.0248518274144995/0.00175582912025504/0.00119473802109747/0.000572522468790479/0.00502270329346169/0.00128503223510188/0.00151546417214062/0.00134286354329016/0.00118263657066056/0.367971817041206/0.130354350342922/0.00127200492769123/0.0196505601495898/0.0120131352945349/0.00237857270501049/0.00273507116439864/0.0179186158965434/0.00120814167966788/0.00337467827707564/0.402399118276972}],(((C1:0.5[&model=LG+F{0.0248518274144995/0.00175582912025504/0.00119473802109747/0.000572522468790479/0.00502270329346169/0.00128503223510188/0.00151546417214062/0.00134286354329016/0.00118263657066056/0.367971817041206/0.130354350342922/0.00127200492769123/0.0196505601495898/0.0120131352945349/0.00237857270501049/0.00273507116439864/0.0179186158965434/0.00120814167966788/0.00337467827707564/0.402399118276972}],C2:0.5[&model=LG+F{0.0248518274144995/0.00175582912025504/0.00119473802109747/0.000572522468790479/0.00502270329346169/0.00128503223510188/0.00151546417214062/0.00134286354329016/0.00118263657066056/0.367971817041206/0.130354350342922/0.00127200492769123/0.0196505601495898/0.0120131352945349/0.00237857270501049/0.00273507116439864/0.0179186158965434/0.00120814167966788/0.00337467827707564/0.402399118276972}]):0.001[&model=LG+F{0.0248518274144995/0.00175582912025504/0.00119473802109747/0.000572522468790479/0.00502270329346169/0.00128503223510188/0.00151546417214062/0.00134286354329016/0.00118263657066056/0.367971817041206/0.130354350342922/0.00127200492769123/0.0196505601495898/0.0120131352945349/0.00237857270501049/0.00273507116439864/0.0179186158965434/0.00120814167966788/0.00337467827707564/0.402399118276972}],(C3:0.5[&model=LG+F{0.0248518274144995/0.00175582912025504/0.00119473802109747/0.000572522468790479/0.00502270329346169/0.00128503223510188/0.00151546417214062/0.00134286354329016/0.00118263657066056/0.367971817041206/0.130354350342922/0.00127200492769123/0.0196505601495898/0.0120131352945349/0.00237857270501049/0.00273507116439864/0.0179186158965434/0.00120814167966788/0.00337467827707564/0.402399118276972}],C4:0.5[&model=LG+F{0.0248518274144995/0.00175582912025504/0.00119473802109747/0.000572522468790479/0.00502270329346169/0.00128503223510188/0.00151546417214062/0.00134286354329016/0.00118263657066056/0.367971817041206/0.130354350342922/0.00127200492769123/0.0196505601495898/0.0120131352945349/0.00237857270501049/0.00273507116439864/0.0179186158965434/0.00120814167966788/0.00337467827707564/0.402399118276972}]):0.001[&model=LG+F{0.0248518274144995/0.00175582912025504/0.00119473802109747/0.000572522468790479/0.00502270329346169/0.00128503223510188/0.00151546417214062/0.00134286354329016/0.00118263657066056/0.367971817041206/0.130354350342922/0.00127200492769123/0.0196505601495898/0.0120131352945349/0.00237857270501049/0.00273507116439864/0.0179186158965434/0.00120814167966788/0.00337467827707564/0.402399118276972}]):0.5[&model=LG+F{0.0248518274144995/0.00175582912025504/0.00119473802109747/0.000572522468790479/0.00502270329346169/0.00128503223510188/0.00151546417214062/0.00134286354329016/0.00118263657066056/0.367971817041206/0.130354350342922/0.00127200492769123/0.0196505601495898/0.0120131352945349/0.00237857270501049/0.00273507116439864/0.0179186158965434/0.00120814167966788/0.00337467827707564/0.402399118276972}],((D1:0.5[&model=LG+F{0.0021946610641502/0.000155057000085096/0.00187221621565789/0.000367260920712106/0.00322195675554444/0.000824320699247464/0.000972137859222181/0.000118588073374685/0.000758636070172395/0.576630851788585/0.0836195282028136/0.0019932974509614/0.030793443172611/0.0188252037703297/0.000210051390461987/0.00175448966426115/0.0114944089197999/0.000774997052190584/0.00528829524247139/0.258130429333812}],D2:0.5[&model=LG+F{0.0021946610641502/0.000155057000085096/0.00187221621565789/0.000367260920712106/0.00322195675554444/0.000824320699247464/0.000972137859222181/0.000118588073374685/0.000758636070172395/0.576630851788585/0.0836195282028136/0.0019932974509614/0.030793443172611/0.0188252037703297/0.000210051390461987/0.00175448966426115/0.0114944089197999/0.000774997052190584/0.00528829524247139/0.258130429333812}]):0.001[&model=LG+F{0.0021946610641502/0.000155057000085096/0.00187221621565789/0.000367260920712106/0.00322195675554444/0.000824320699247464/0.000972137859222181/0.000118588073374685/0.000758636070172395/0.576630851788585/0.0836195282028136/0.0019932974509614/0.030793443172611/0.0188252037703297/0.000210051390461987/0.00175448966426115/0.0114944089197999/0.000774997052190584/0.00528829524247139/0.258130429333812}],(D3:0.5[&model=LG+F{0.0021946610641502/0.000155057000085096/0.00187221621565789/0.000367260920712106/0.00322195675554444/0.000824320699247464/0.000972137859222181/0.000118588073374685/0.000758636070172395/0.576630851788585/0.0836195282028136/0.0019932974509614/0.030793443172611/0.0188252037703297/0.000210051390461987/0.00175448966426115/0.0114944089197999/0.000774997052190584/0.00528829524247139/0.258130429333812}],D4:0.5[&model=LG+F{0.0021946610641502/0.000155057000085096/0.00187221621565789/0.000367260920712106/0.00322195675554444/0.000824320699247464/0.000972137859222181/0.000118588073374685/0.000758636070172395/0.576630851788585/0.0836195282028136/0.0019932974509614/0.030793443172611/0.0188252037703297/0.000210051390461987/0.00175448966426115/0.0114944089197999/0.000774997052190584/0.00528829524247139/0.258130429333812}]):0.001[&model=LG+F{0.0021946610641502/0.000155057000085096/0.00187221621565789/0.000367260920712106/0.00322195675554444/0.000824320699247464/0.000972137859222181/0.000118588073374685/0.000758636070172395/0.576630851788585/0.0836195282028136/0.0019932974509614/0.030793443172611/0.0188252037703297/0.000210051390461987/0.00175448966426115/0.0114944089197999/0.000774997052190584/0.00528829524247139/0.258130429333812}]):0.5[&model=LG+F{0.0021946610641502/0.000155057000085096/0.00187221621565789/0.000367260920712106/0.00322195675554444/0.000824320699247464/0.000972137859222181/0.000118588073374685/0.000758636070172395/0.576630851788585/0.0836195282028136/0.0019932974509614/0.030793443172611/0.0188252037703297/0.000210051390461987/0.00175448966426115/0.0114944089197999/0.000774997052190584/0.00528829524247139/0.258130429333812}]):0.25[&model=LG+F{0.0248518274144995/0.00175582912025504/0.00119473802109747/0.000572522468790479/0.00502270329346169/0.00128503223510188/0.00151546417214062/0.00134286354329016/0.00118263657066056/0.367971817041206/0.130354350342922/0.00127200492769123/0.0196505601495898/0.0120131352945349/0.00237857270501049/0.00273507116439864/0.0179186158965434/0.00120814167966788/0.00337467827707564/0.402399118276972}]);
```
