## Supplementary material for "Modeling site-and-branch-heterogeneity with GFmix": C20pi4.nwk

```
((((A1:0.5[&model=LG+F{0.0420970018199709/0.322252535528888/0.0325418920601896/0.0108480911839877/0.00634954576094226/0.0885498520195558/0.0355130328873904/0.0213450420446829/0.0326539743525611/0.00905802213186248/0.023535231561742/0.258050148162937/0.00859643810528099/0.00323715287172384/0.0117652555576759/0.0353097841592723/0.0352714334728843/0.00276731417964074/0.00592729068973963/0.0143316614129175}],A2:0.5[&model=LG+F{0.0420970018199709/0.322252535528888/0.0325418920601896/0.0108480911839877/0.00634954576094226/0.0885498520195558/0.0355130328873904/0.0213450420446829/0.0326539743525611/0.00905802213186248/0.023535231561742/0.258050148162937/0.00859643810528099/0.00323715287172384/0.0117652555576759/0.0353097841592723/0.0352714334728843/0.00276731417964074/0.00592729068973963/0.0143316614129175}]):0.001[&model=LG+F{0.0420970018199709/0.322252535528888/0.0325418920601896/0.0108480911839877/0.00634954576094226/0.0885498520195558/0.0355130328873904/0.0213450420446829/0.0326539743525611/0.00905802213186248/0.023535231561742/0.258050148162937/0.00859643810528099/0.00323715287172384/0.0117652555576759/0.0353097841592723/0.0352714334728843/0.00276731417964074/0.00592729068973963/0.0143316614129175}],(A3:0.5[&model=LG+F{0.0420970018199709/0.322252535528888/0.0325418920601896/0.0108480911839877/0.00634954576094226/0.0885498520195558/0.0355130328873904/0.0213450420446829/0.0326539743525611/0.00905802213186248/0.023535231561742/0.258050148162937/0.00859643810528099/0.00323715287172384/0.0117652555576759/0.0353097841592723/0.0352714334728843/0.00276731417964074/0.00592729068973963/0.0143316614129175}],A4:0.5[&model=LG+F{0.0420970018199709/0.322252535528888/0.0325418920601896/0.0108480911839877/0.00634954576094226/0.0885498520195558/0.0355130328873904/0.0213450420446829/0.0326539743525611/0.00905802213186248/0.023535231561742/0.258050148162937/0.00859643810528099/0.00323715287172384/0.0117652555576759/0.0353097841592723/0.0352714334728843/0.00276731417964074/0.00592729068973963/0.0143316614129175}]):0.001[&model=LG+F{0.0420970018199709/0.322252535528888/0.0325418920601896/0.0108480911839877/0.00634954576094226/0.0885498520195558/0.0355130328873904/0.0213450420446829/0.0326539743525611/0.00905802213186248/0.023535231561742/0.258050148162937/0.00859643810528099/0.00323715287172384/0.0117652555576759/0.0353097841592723/0.0352714334728843/0.00276731417964074/0.00592729068973963/0.0143316614129175}]):0.5[&model=LG+F{0.0420970018199709/0.322252535528888/0.0325418920601896/0.0108480911839877/0.00634954576094226/0.0885498520195558/0.0355130328873904/0.0213450420446829/0.0326539743525611/0.00905802213186248/0.023535231561742/0.258050148162937/0.00859643810528099/0.00323715287172384/0.0117652555576759/0.0353097841592723/0.0352714334728843/0.00276731417964074/0.00592729068973963/0.0143316614129175}],((B1:0.5[&model=LG+F{0.00519648140006698/0.039779063463039/0.0712812322741087/0.00972712711778391/0.00569342916733927/0.0793997443648472/0.0318433703565816/0.00263484593138465/0.0292797464587184/0.0198411013819073/0.0211032692539916/0.565244716427325/0.0188300268521315/0.00709080607019875/0.00145231083044716/0.0316611238966836/0.0316267360956204/0.00248135974741287/0.0129834056246646/0.0128507301430372}],B2:0.5[&model=LG+F{0.00519648140006698/0.039779063463039/0.0712812322741087/0.00972712711778391/0.00569342916733927/0.0793997443648472/0.0318433703565816/0.00263484593138465/0.0292797464587184/0.0198411013819073/0.0211032692539916/0.565244716427325/0.0188300268521315/0.00709080607019875/0.00145231083044716/0.0316611238966836/0.0316267360956204/0.00248135974741287/0.0129834056246646/0.0128507301430372}]):0.001[&model=LG+F{0.00519648140006698/0.039779063463039/0.0712812322741087/0.00972712711778391/0.00569342916733927/0.0793997443648472/0.0318433703565816/0.00263484593138465/0.0292797464587184/0.0198411013819073/0.0211032692539916/0.565244716427325/0.0188300268521315/0.00709080607019875/0.00145231083044716/0.0316611238966836/0.0316267360956204/0.00248135974741287/0.0129834056246646/0.0128507301430372}],(B3:0.5[&model=LG+F{0.00519648140006698/0.039779063463039/0.0712812322741087/0.00972712711778391/0.00569342916733927/0.0793997443648472/0.0318433703565816/0.00263484593138465/0.0292797464587184/0.0198411013819073/0.0211032692539916/0.565244716427325/0.0188300268521315/0.00709080607019875/0.00145231083044716/0.0316611238966836/0.0316267360956204/0.00248135974741287/0.0129834056246646/0.0128507301430372}],B4:0.5[&model=LG+F{0.00519648140006698/0.039779063463039/0.0712812322741087/0.00972712711778391/0.00569342916733927/0.0793997443648472/0.0318433703565816/0.00263484593138465/0.0292797464587184/0.0198411013819073/0.0211032692539916/0.565244716427325/0.0188300268521315/0.00709080607019875/0.00145231083044716/0.0316611238966836/0.0316267360956204/0.00248135974741287/0.0129834056246646/0.0128507301430372}]):0.001[&model=LG+F{0.00519648140006698/0.039779063463039/0.0712812322741087/0.00972712711778391/0.00569342916733927/0.0793997443648472/0.0318433703565816/0.00263484593138465/0.0292797464587184/0.0198411013819073/0.0211032692539916/0.565244716427325/0.0188300268521315/0.00709080607019875/0.00145231083044716/0.0316611238966836/0.0316267360956204/0.00248135974741287/0.0129834056246646/0.0128507301430372}]):0.5[&model=LG+F{0.00519648140006698/0.039779063463039/0.0712812322741087/0.00972712711778391/0.00569342916733927/0.0793997443648472/0.0318433703565816/0.00263484593138465/0.0292797464587184/0.0198411013819073/0.0211032692539916/0.565244716427325/0.0188300268521315/0.00709080607019875/0.00145231083044716/0.0316611238966836/0.0316267360956204/0.00248135974741287/0.0129834056246646/0.0128507301430372}]):0.25[&model=LG+F{0.0420970018199709/0.322252535528888/0.0325418920601896/0.0108480911839877/0.00634954576094226/0.0885498520195558/0.0355130328873904/0.0213450420446829/0.0326539743525611/0.00905802213186248/0.023535231561742/0.258050148162937/0.00859643810528099/0.00323715287172384/0.0117652555576759/0.0353097841592723/0.0352714334728843/0.00276731417964074/0.00592729068973963/0.0143316614129175}],(((C1:0.5[&model=LG+F{0.0420970018199709/0.322252535528888/0.0325418920601896/0.0108480911839877/0.00634954576094226/0.0885498520195558/0.0355130328873904/0.0213450420446829/0.0326539743525611/0.00905802213186248/0.023535231561742/0.258050148162937/0.00859643810528099/0.00323715287172384/0.0117652555576759/0.0353097841592723/0.0352714334728843/0.00276731417964074/0.00592729068973963/0.0143316614129175}],C2:0.5[&model=LG+F{0.0420970018199709/0.322252535528888/0.0325418920601896/0.0108480911839877/0.00634954576094226/0.0885498520195558/0.0355130328873904/0.0213450420446829/0.0326539743525611/0.00905802213186248/0.023535231561742/0.258050148162937/0.00859643810528099/0.00323715287172384/0.0117652555576759/0.0353097841592723/0.0352714334728843/0.00276731417964074/0.00592729068973963/0.0143316614129175}]):0.001[&model=LG+F{0.0420970018199709/0.322252535528888/0.0325418920601896/0.0108480911839877/0.00634954576094226/0.0885498520195558/0.0355130328873904/0.0213450420446829/0.0326539743525611/0.00905802213186248/0.023535231561742/0.258050148162937/0.00859643810528099/0.00323715287172384/0.0117652555576759/0.0353097841592723/0.0352714334728843/0.00276731417964074/0.00592729068973963/0.0143316614129175}],(C3:0.5[&model=LG+F{0.0420970018199709/0.322252535528888/0.0325418920601896/0.0108480911839877/0.00634954576094226/0.0885498520195558/0.0355130328873904/0.0213450420446829/0.0326539743525611/0.00905802213186248/0.023535231561742/0.258050148162937/0.00859643810528099/0.00323715287172384/0.0117652555576759/0.0353097841592723/0.0352714334728843/0.00276731417964074/0.00592729068973963/0.0143316614129175}],C4:0.5[&model=LG+F{0.0420970018199709/0.322252535528888/0.0325418920601896/0.0108480911839877/0.00634954576094226/0.0885498520195558/0.0355130328873904/0.0213450420446829/0.0326539743525611/0.00905802213186248/0.023535231561742/0.258050148162937/0.00859643810528099/0.00323715287172384/0.0117652555576759/0.0353097841592723/0.0352714334728843/0.00276731417964074/0.00592729068973963/0.0143316614129175}]):0.001[&model=LG+F{0.0420970018199709/0.322252535528888/0.0325418920601896/0.0108480911839877/0.00634954576094226/0.0885498520195558/0.0355130328873904/0.0213450420446829/0.0326539743525611/0.00905802213186248/0.023535231561742/0.258050148162937/0.00859643810528099/0.00323715287172384/0.0117652555576759/0.0353097841592723/0.0352714334728843/0.00276731417964074/0.00592729068973963/0.0143316614129175}]):0.5[&model=LG+F{0.0420970018199709/0.322252535528888/0.0325418920601896/0.0108480911839877/0.00634954576094226/0.0885498520195558/0.0355130328873904/0.0213450420446829/0.0326539743525611/0.00905802213186248/0.023535231561742/0.258050148162937/0.00859643810528099/0.00323715287172384/0.0117652555576759/0.0353097841592723/0.0352714334728843/0.00276731417964074/0.00592729068973963/0.0143316614129175}],((D1:0.5[&model=LG+F{0.00519648140006698/0.039779063463039/0.0712812322741087/0.00972712711778391/0.00569342916733927/0.0793997443648472/0.0318433703565816/0.00263484593138465/0.0292797464587184/0.0198411013819073/0.0211032692539916/0.565244716427325/0.0188300268521315/0.00709080607019875/0.00145231083044716/0.0316611238966836/0.0316267360956204/0.00248135974741287/0.0129834056246646/0.0128507301430372}],D2:0.5[&model=LG+F{0.00519648140006698/0.039779063463039/0.0712812322741087/0.00972712711778391/0.00569342916733927/0.0793997443648472/0.0318433703565816/0.00263484593138465/0.0292797464587184/0.0198411013819073/0.0211032692539916/0.565244716427325/0.0188300268521315/0.00709080607019875/0.00145231083044716/0.0316611238966836/0.0316267360956204/0.00248135974741287/0.0129834056246646/0.0128507301430372}]):0.001[&model=LG+F{0.00519648140006698/0.039779063463039/0.0712812322741087/0.00972712711778391/0.00569342916733927/0.0793997443648472/0.0318433703565816/0.00263484593138465/0.0292797464587184/0.0198411013819073/0.0211032692539916/0.565244716427325/0.0188300268521315/0.00709080607019875/0.00145231083044716/0.0316611238966836/0.0316267360956204/0.00248135974741287/0.0129834056246646/0.0128507301430372}],(D3:0.5[&model=LG+F{0.00519648140006698/0.039779063463039/0.0712812322741087/0.00972712711778391/0.00569342916733927/0.0793997443648472/0.0318433703565816/0.00263484593138465/0.0292797464587184/0.0198411013819073/0.0211032692539916/0.565244716427325/0.0188300268521315/0.00709080607019875/0.00145231083044716/0.0316611238966836/0.0316267360956204/0.00248135974741287/0.0129834056246646/0.0128507301430372}],D4:0.5[&model=LG+F{0.00519648140006698/0.039779063463039/0.0712812322741087/0.00972712711778391/0.00569342916733927/0.0793997443648472/0.0318433703565816/0.00263484593138465/0.0292797464587184/0.0198411013819073/0.0211032692539916/0.565244716427325/0.0188300268521315/0.00709080607019875/0.00145231083044716/0.0316611238966836/0.0316267360956204/0.00248135974741287/0.0129834056246646/0.0128507301430372}]):0.001[&model=LG+F{0.00519648140006698/0.039779063463039/0.0712812322741087/0.00972712711778391/0.00569342916733927/0.0793997443648472/0.0318433703565816/0.00263484593138465/0.0292797464587184/0.0198411013819073/0.0211032692539916/0.565244716427325/0.0188300268521315/0.00709080607019875/0.00145231083044716/0.0316611238966836/0.0316267360956204/0.00248135974741287/0.0129834056246646/0.0128507301430372}]):0.5[&model=LG+F{0.00519648140006698/0.039779063463039/0.0712812322741087/0.00972712711778391/0.00569342916733927/0.0793997443648472/0.0318433703565816/0.00263484593138465/0.0292797464587184/0.0198411013819073/0.0211032692539916/0.565244716427325/0.0188300268521315/0.00709080607019875/0.00145231083044716/0.0316611238966836/0.0316267360956204/0.00248135974741287/0.0129834056246646/0.0128507301430372}]):0.25[&model=LG+F{0.0420970018199709/0.322252535528888/0.0325418920601896/0.0108480911839877/0.00634954576094226/0.0885498520195558/0.0355130328873904/0.0213450420446829/0.0326539743525611/0.00905802213186248/0.023535231561742/0.258050148162937/0.00859643810528099/0.00323715287172384/0.0117652555576759/0.0353097841592723/0.0352714334728843/0.00276731417964074/0.00592729068973963/0.0143316614129175}]);
```
