## Supplementary material for "Modeling site-and-branch-heterogeneity with GFmix": C20pi5.nwk

```
((((A1:0.5[&model=LG+F{0.0103580872629824/0.00656150467996213/0.00708034446295892/0.00266019697915966/0.0092239295857737/0.00464748782312567/0.00272185713806962/0.00297246879105781/0.0470613884461172/0.00953923630743094/0.0413356625904674/0.00261059140643528/0.00788076246835222/0.333922571409282/0.00262248857132976/0.0087361560136779/0.00600981232775243/0.0537560130990149/0.427109584651073/0.013189147098762}],A2:0.5[&model=LG+F{0.0103580872629824/0.00656150467996213/0.00708034446295892/0.00266019697915966/0.0092239295857737/0.00464748782312567/0.00272185713806962/0.00297246879105781/0.0470613884461172/0.00953923630743094/0.0413356625904674/0.00261059140643528/0.00788076246835222/0.333922571409282/0.00262248857132976/0.0087361560136779/0.00600981232775243/0.0537560130990149/0.427109584651073/0.013189147098762}]):0.001[&model=LG+F{0.0103580872629824/0.00656150467996213/0.00708034446295892/0.00266019697915966/0.0092239295857737/0.00464748782312567/0.00272185713806962/0.00297246879105781/0.0470613884461172/0.00953923630743094/0.0413356625904674/0.00261059140643528/0.00788076246835222/0.333922571409282/0.00262248857132976/0.0087361560136779/0.00600981232775243/0.0537560130990149/0.427109584651073/0.013189147098762}],(A3:0.5[&model=LG+F{0.0103580872629824/0.00656150467996213/0.00708034446295892/0.00266019697915966/0.0092239295857737/0.00464748782312567/0.00272185713806962/0.00297246879105781/0.0470613884461172/0.00953923630743094/0.0413356625904674/0.00261059140643528/0.00788076246835222/0.333922571409282/0.00262248857132976/0.0087361560136779/0.00600981232775243/0.0537560130990149/0.427109584651073/0.013189147098762}],A4:0.5[&model=LG+F{0.0103580872629824/0.00656150467996213/0.00708034446295892/0.00266019697915966/0.0092239295857737/0.00464748782312567/0.00272185713806962/0.00297246879105781/0.0470613884461172/0.00953923630743094/0.0413356625904674/0.00261059140643528/0.00788076246835222/0.333922571409282/0.00262248857132976/0.0087361560136779/0.00600981232775243/0.0537560130990149/0.427109584651073/0.013189147098762}]):0.001[&model=LG+F{0.0103580872629824/0.00656150467996213/0.00708034446295892/0.00266019697915966/0.0092239295857737/0.00464748782312567/0.00272185713806962/0.00297246879105781/0.0470613884461172/0.00953923630743094/0.0413356625904674/0.00261059140643528/0.00788076246835222/0.333922571409282/0.00262248857132976/0.0087361560136779/0.00600981232775243/0.0537560130990149/0.427109584651073/0.013189147098762}]):0.5[&model=LG+F{0.0103580872629824/0.00656150467996213/0.00708034446295892/0.00266019697915966/0.0092239295857737/0.00464748782312567/0.00272185713806962/0.00297246879105781/0.0470613884461172/0.00953923630743094/0.0413356625904674/0.00261059140643528/0.00788076246835222/0.333922571409282/0.00262248857132976/0.0087361560136779/0.00600981232775243/0.0537560130990149/0.427109584651073/0.013189147098762}],((B1:0.5[&model=LG+F{0.000673327616583647/0.000426530709308705/0.00816724223454789/0.00125612746470352/0.00435547870174703/0.00219451309141305/0.00128524298497948/0.000193225377971565/0.022222077168482/0.0110035965146848/0.0195184271910594/0.00301134111529874/0.00909053174018428/0.385182746764696/0.000170474908582967/0.00412515523876061/0.00283779373548057/0.0253832347663087/0.492674820666093/0.00622782825353152}],B2:0.5[&model=LG+F{0.000673327616583647/0.000426530709308705/0.00816724223454789/0.00125612746470352/0.00435547870174703/0.00219451309141305/0.00128524298497948/0.000193225377971565/0.022222077168482/0.0110035965146848/0.0195184271910594/0.00301134111529874/0.00909053174018428/0.385182746764696/0.000170474908582967/0.00412515523876061/0.00283779373548057/0.0253832347663087/0.492674820666093/0.00622782825353152}]):0.001[&model=LG+F{0.000673327616583647/0.000426530709308705/0.00816724223454789/0.00125612746470352/0.00435547870174703/0.00219451309141305/0.00128524298497948/0.000193225377971565/0.022222077168482/0.0110035965146848/0.0195184271910594/0.00301134111529874/0.00909053174018428/0.385182746764696/0.000170474908582967/0.00412515523876061/0.00283779373548057/0.0253832347663087/0.492674820666093/0.00622782825353152}],(B3:0.5[&model=LG+F{0.000673327616583647/0.000426530709308705/0.00816724223454789/0.00125612746470352/0.00435547870174703/0.00219451309141305/0.00128524298497948/0.000193225377971565/0.022222077168482/0.0110035965146848/0.0195184271910594/0.00301134111529874/0.00909053174018428/0.385182746764696/0.000170474908582967/0.00412515523876061/0.00283779373548057/0.0253832347663087/0.492674820666093/0.00622782825353152}],B4:0.5[&model=LG+F{0.000673327616583647/0.000426530709308705/0.00816724223454789/0.00125612746470352/0.00435547870174703/0.00219451309141305/0.00128524298497948/0.000193225377971565/0.022222077168482/0.0110035965146848/0.0195184271910594/0.00301134111529874/0.00909053174018428/0.385182746764696/0.000170474908582967/0.00412515523876061/0.00283779373548057/0.0253832347663087/0.492674820666093/0.00622782825353152}]):0.001[&model=LG+F{0.000673327616583647/0.000426530709308705/0.00816724223454789/0.00125612746470352/0.00435547870174703/0.00219451309141305/0.00128524298497948/0.000193225377971565/0.022222077168482/0.0110035965146848/0.0195184271910594/0.00301134111529874/0.00909053174018428/0.385182746764696/0.000170474908582967/0.00412515523876061/0.00283779373548057/0.0253832347663087/0.492674820666093/0.00622782825353152}]):0.5[&model=LG+F{0.000673327616583647/0.000426530709308705/0.00816724223454789/0.00125612746470352/0.00435547870174703/0.00219451309141305/0.00128524298497948/0.000193225377971565/0.022222077168482/0.0110035965146848/0.0195184271910594/0.00301134111529874/0.00909053174018428/0.385182746764696/0.000170474908582967/0.00412515523876061/0.00283779373548057/0.0253832347663087/0.492674820666093/0.00622782825353152}]):0.25[&model=LG+F{0.0103580872629824/0.00656150467996213/0.00708034446295892/0.00266019697915966/0.0092239295857737/0.00464748782312567/0.00272185713806962/0.00297246879105781/0.0470613884461172/0.00953923630743094/0.0413356625904674/0.00261059140643528/0.00788076246835222/0.333922571409282/0.00262248857132976/0.0087361560136779/0.00600981232775243/0.0537560130990149/0.427109584651073/0.013189147098762}],(((C1:0.5[&model=LG+F{0.0103580872629824/0.00656150467996213/0.00708034446295892/0.00266019697915966/0.0092239295857737/0.00464748782312567/0.00272185713806962/0.00297246879105781/0.0470613884461172/0.00953923630743094/0.0413356625904674/0.00261059140643528/0.00788076246835222/0.333922571409282/0.00262248857132976/0.0087361560136779/0.00600981232775243/0.0537560130990149/0.427109584651073/0.013189147098762}],C2:0.5[&model=LG+F{0.0103580872629824/0.00656150467996213/0.00708034446295892/0.00266019697915966/0.0092239295857737/0.00464748782312567/0.00272185713806962/0.00297246879105781/0.0470613884461172/0.00953923630743094/0.0413356625904674/0.00261059140643528/0.00788076246835222/0.333922571409282/0.00262248857132976/0.0087361560136779/0.00600981232775243/0.0537560130990149/0.427109584651073/0.013189147098762}]):0.001[&model=LG+F{0.0103580872629824/0.00656150467996213/0.00708034446295892/0.00266019697915966/0.0092239295857737/0.00464748782312567/0.00272185713806962/0.00297246879105781/0.0470613884461172/0.00953923630743094/0.0413356625904674/0.00261059140643528/0.00788076246835222/0.333922571409282/0.00262248857132976/0.0087361560136779/0.00600981232775243/0.0537560130990149/0.427109584651073/0.013189147098762}],(C3:0.5[&model=LG+F{0.0103580872629824/0.00656150467996213/0.00708034446295892/0.00266019697915966/0.0092239295857737/0.00464748782312567/0.00272185713806962/0.00297246879105781/0.0470613884461172/0.00953923630743094/0.0413356625904674/0.00261059140643528/0.00788076246835222/0.333922571409282/0.00262248857132976/0.0087361560136779/0.00600981232775243/0.0537560130990149/0.427109584651073/0.013189147098762}],C4:0.5[&model=LG+F{0.0103580872629824/0.00656150467996213/0.00708034446295892/0.00266019697915966/0.0092239295857737/0.00464748782312567/0.00272185713806962/0.00297246879105781/0.0470613884461172/0.00953923630743094/0.0413356625904674/0.00261059140643528/0.00788076246835222/0.333922571409282/0.00262248857132976/0.0087361560136779/0.00600981232775243/0.0537560130990149/0.427109584651073/0.013189147098762}]):0.001[&model=LG+F{0.0103580872629824/0.00656150467996213/0.00708034446295892/0.00266019697915966/0.0092239295857737/0.00464748782312567/0.00272185713806962/0.00297246879105781/0.0470613884461172/0.00953923630743094/0.0413356625904674/0.00261059140643528/0.00788076246835222/0.333922571409282/0.00262248857132976/0.0087361560136779/0.00600981232775243/0.0537560130990149/0.427109584651073/0.013189147098762}]):0.5[&model=LG+F{0.0103580872629824/0.00656150467996213/0.00708034446295892/0.00266019697915966/0.0092239295857737/0.00464748782312567/0.00272185713806962/0.00297246879105781/0.0470613884461172/0.00953923630743094/0.0413356625904674/0.00261059140643528/0.00788076246835222/0.333922571409282/0.00262248857132976/0.0087361560136779/0.00600981232775243/0.0537560130990149/0.427109584651073/0.013189147098762}],((D1:0.5[&model=LG+F{0.000673327616583647/0.000426530709308705/0.00816724223454789/0.00125612746470352/0.00435547870174703/0.00219451309141305/0.00128524298497948/0.000193225377971565/0.022222077168482/0.0110035965146848/0.0195184271910594/0.00301134111529874/0.00909053174018428/0.385182746764696/0.000170474908582967/0.00412515523876061/0.00283779373548057/0.0253832347663087/0.492674820666093/0.00622782825353152}],D2:0.5[&model=LG+F{0.000673327616583647/0.000426530709308705/0.00816724223454789/0.00125612746470352/0.00435547870174703/0.00219451309141305/0.00128524298497948/0.000193225377971565/0.022222077168482/0.0110035965146848/0.0195184271910594/0.00301134111529874/0.00909053174018428/0.385182746764696/0.000170474908582967/0.00412515523876061/0.00283779373548057/0.0253832347663087/0.492674820666093/0.00622782825353152}]):0.001[&model=LG+F{0.000673327616583647/0.000426530709308705/0.00816724223454789/0.00125612746470352/0.00435547870174703/0.00219451309141305/0.00128524298497948/0.000193225377971565/0.022222077168482/0.0110035965146848/0.0195184271910594/0.00301134111529874/0.00909053174018428/0.385182746764696/0.000170474908582967/0.00412515523876061/0.00283779373548057/0.0253832347663087/0.492674820666093/0.00622782825353152}],(D3:0.5[&model=LG+F{0.000673327616583647/0.000426530709308705/0.00816724223454789/0.00125612746470352/0.00435547870174703/0.00219451309141305/0.00128524298497948/0.000193225377971565/0.022222077168482/0.0110035965146848/0.0195184271910594/0.00301134111529874/0.00909053174018428/0.385182746764696/0.000170474908582967/0.00412515523876061/0.00283779373548057/0.0253832347663087/0.492674820666093/0.00622782825353152}],D4:0.5[&model=LG+F{0.000673327616583647/0.000426530709308705/0.00816724223454789/0.00125612746470352/0.00435547870174703/0.00219451309141305/0.00128524298497948/0.000193225377971565/0.022222077168482/0.0110035965146848/0.0195184271910594/0.00301134111529874/0.00909053174018428/0.385182746764696/0.000170474908582967/0.00412515523876061/0.00283779373548057/0.0253832347663087/0.492674820666093/0.00622782825353152}]):0.001[&model=LG+F{0.000673327616583647/0.000426530709308705/0.00816724223454789/0.00125612746470352/0.00435547870174703/0.00219451309141305/0.00128524298497948/0.000193225377971565/0.022222077168482/0.0110035965146848/0.0195184271910594/0.00301134111529874/0.00909053174018428/0.385182746764696/0.000170474908582967/0.00412515523876061/0.00283779373548057/0.0253832347663087/0.492674820666093/0.00622782825353152}]):0.5[&model=LG+F{0.000673327616583647/0.000426530709308705/0.00816724223454789/0.00125612746470352/0.00435547870174703/0.00219451309141305/0.00128524298497948/0.000193225377971565/0.022222077168482/0.0110035965146848/0.0195184271910594/0.00301134111529874/0.00909053174018428/0.385182746764696/0.000170474908582967/0.00412515523876061/0.00283779373548057/0.0253832347663087/0.492674820666093/0.00622782825353152}]):0.25[&model=LG+F{0.0103580872629824/0.00656150467996213/0.00708034446295892/0.00266019697915966/0.0092239295857737/0.00464748782312567/0.00272185713806962/0.00297246879105781/0.0470613884461172/0.00953923630743094/0.0413356625904674/0.00261059140643528/0.00788076246835222/0.333922571409282/0.00262248857132976/0.0087361560136779/0.00600981232775243/0.0537560130990149/0.427109584651073/0.013189147098762}]);
```
