## Supplementary material for "Modeling site-and-branch-heterogeneity with GFmix": C20pi6.nwk

```
((((A1:0.5[&model=LG+F{0.193506375226888/0.0319335547762769/0.0291804101855012/0.126944276019345/0.00171293704512616/0.0689892572525585/0.212881354073078/0.0450296229209292/0.0127512045478509/0.00750643840978711/0.0155630291391744/0.0475997518028672/0.00473816303276458/0.00221601950529348/0.0407947811447695/0.0774079515854677/0.0526877375969105/0.00103331114921269/0.00317881365843996/0.0243451154369269}],A2:0.5[&model=LG+F{0.193506375226888/0.0319335547762769/0.0291804101855012/0.126944276019345/0.00171293704512616/0.0689892572525585/0.212881354073078/0.0450296229209292/0.0127512045478509/0.00750643840978711/0.0155630291391744/0.0475997518028672/0.00473816303276458/0.00221601950529348/0.0407947811447695/0.0774079515854677/0.0526877375969105/0.00103331114921269/0.00317881365843996/0.0243451154369269}]):0.001[&model=LG+F{0.193506375226888/0.0319335547762769/0.0291804101855012/0.126944276019345/0.00171293704512616/0.0689892572525585/0.212881354073078/0.0450296229209292/0.0127512045478509/0.00750643840978711/0.0155630291391744/0.0475997518028672/0.00473816303276458/0.00221601950529348/0.0407947811447695/0.0774079515854677/0.0526877375969105/0.00103331114921269/0.00317881365843996/0.0243451154369269}],(A3:0.5[&model=LG+F{0.193506375226888/0.0319335547762769/0.0291804101855012/0.126944276019345/0.00171293704512616/0.0689892572525585/0.212881354073078/0.0450296229209292/0.0127512045478509/0.00750643840978711/0.0155630291391744/0.0475997518028672/0.00473816303276458/0.00221601950529348/0.0407947811447695/0.0774079515854677/0.0526877375969105/0.00103331114921269/0.00317881365843996/0.0243451154369269}],A4:0.5[&model=LG+F{0.193506375226888/0.0319335547762769/0.0291804101855012/0.126944276019345/0.00171293704512616/0.0689892572525585/0.212881354073078/0.0450296229209292/0.0127512045478509/0.00750643840978711/0.0155630291391744/0.0475997518028672/0.00473816303276458/0.00221601950529348/0.0407947811447695/0.0774079515854677/0.0526877375969105/0.00103331114921269/0.00317881365843996/0.0243451154369269}]):0.001[&model=LG+F{0.193506375226888/0.0319335547762769/0.0291804101855012/0.126944276019345/0.00171293704512616/0.0689892572525585/0.212881354073078/0.0450296229209292/0.0127512045478509/0.00750643840978711/0.0155630291391744/0.0475997518028672/0.00473816303276458/0.00221601950529348/0.0407947811447695/0.0774079515854677/0.0526877375969105/0.00103331114921269/0.00317881365843996/0.0243451154369269}]):0.5[&model=LG+F{0.193506375226888/0.0319335547762769/0.0291804101855012/0.126944276019345/0.00171293704512616/0.0689892572525585/0.212881354073078/0.0450296229209292/0.0127512045478509/0.00750643840978711/0.0155630291391744/0.0475997518028672/0.00473816303276458/0.00221601950529348/0.0407947811447695/0.0774079515854677/0.0526877375969105/0.00103331114921269/0.00317881365843996/0.0243451154369269}],((B1:0.5[&model=LG+F{0.0306966968968255/0.00506574861244852/0.0821413712045038/0.146279189283179/0.00197383489914894/0.07949702764554/0.245305364399178/0.00714323073108781/0.0146933435845455/0.0211302425127811/0.0179334378567963/0.133990881458694/0.0133376880594761/0.00623798224985802/0.00647144069700563/0.0891979753405207/0.0607126196037894/0.00119069501929388/0.00894819884463453/0.0280531258343337}],B2:0.5[&model=LG+F{0.0306966968968255/0.00506574861244852/0.0821413712045038/0.146279189283179/0.00197383489914894/0.07949702764554/0.245305364399178/0.00714323073108781/0.0146933435845455/0.0211302425127811/0.0179334378567963/0.133990881458694/0.0133376880594761/0.00623798224985802/0.00647144069700563/0.0891979753405207/0.0607126196037894/0.00119069501929388/0.00894819884463453/0.0280531258343337}]):0.001[&model=LG+F{0.0306966968968255/0.00506574861244852/0.0821413712045038/0.146279189283179/0.00197383489914894/0.07949702764554/0.245305364399178/0.00714323073108781/0.0146933435845455/0.0211302425127811/0.0179334378567963/0.133990881458694/0.0133376880594761/0.00623798224985802/0.00647144069700563/0.0891979753405207/0.0607126196037894/0.00119069501929388/0.00894819884463453/0.0280531258343337}],(B3:0.5[&model=LG+F{0.0306966968968255/0.00506574861244852/0.0821413712045038/0.146279189283179/0.00197383489914894/0.07949702764554/0.245305364399178/0.00714323073108781/0.0146933435845455/0.0211302425127811/0.0179334378567963/0.133990881458694/0.0133376880594761/0.00623798224985802/0.00647144069700563/0.0891979753405207/0.0607126196037894/0.00119069501929388/0.00894819884463453/0.0280531258343337}],B4:0.5[&model=LG+F{0.0306966968968255/0.00506574861244852/0.0821413712045038/0.146279189283179/0.00197383489914894/0.07949702764554/0.245305364399178/0.00714323073108781/0.0146933435845455/0.0211302425127811/0.0179334378567963/0.133990881458694/0.0133376880594761/0.00623798224985802/0.00647144069700563/0.0891979753405207/0.0607126196037894/0.00119069501929388/0.00894819884463453/0.0280531258343337}]):0.001[&model=LG+F{0.0306966968968255/0.00506574861244852/0.0821413712045038/0.146279189283179/0.00197383489914894/0.07949702764554/0.245305364399178/0.00714323073108781/0.0146933435845455/0.0211302425127811/0.0179334378567963/0.133990881458694/0.0133376880594761/0.00623798224985802/0.00647144069700563/0.0891979753405207/0.0607126196037894/0.00119069501929388/0.00894819884463453/0.0280531258343337}]):0.5[&model=LG+F{0.0306966968968255/0.00506574861244852/0.0821413712045038/0.146279189283179/0.00197383489914894/0.07949702764554/0.245305364399178/0.00714323073108781/0.0146933435845455/0.0211302425127811/0.0179334378567963/0.133990881458694/0.0133376880594761/0.00623798224985802/0.00647144069700563/0.0891979753405207/0.0607126196037894/0.00119069501929388/0.00894819884463453/0.0280531258343337}]):0.25[&model=LG+F{0.193506375226888/0.0319335547762769/0.0291804101855012/0.126944276019345/0.00171293704512616/0.0689892572525585/0.212881354073078/0.0450296229209292/0.0127512045478509/0.00750643840978711/0.0155630291391744/0.0475997518028672/0.00473816303276458/0.00221601950529348/0.0407947811447695/0.0774079515854677/0.0526877375969105/0.00103331114921269/0.00317881365843996/0.0243451154369269}],(((C1:0.5[&model=LG+F{0.193506375226888/0.0319335547762769/0.0291804101855012/0.126944276019345/0.00171293704512616/0.0689892572525585/0.212881354073078/0.0450296229209292/0.0127512045478509/0.00750643840978711/0.0155630291391744/0.0475997518028672/0.00473816303276458/0.00221601950529348/0.0407947811447695/0.0774079515854677/0.0526877375969105/0.00103331114921269/0.00317881365843996/0.0243451154369269}],C2:0.5[&model=LG+F{0.193506375226888/0.0319335547762769/0.0291804101855012/0.126944276019345/0.00171293704512616/0.0689892572525585/0.212881354073078/0.0450296229209292/0.0127512045478509/0.00750643840978711/0.0155630291391744/0.0475997518028672/0.00473816303276458/0.00221601950529348/0.0407947811447695/0.0774079515854677/0.0526877375969105/0.00103331114921269/0.00317881365843996/0.0243451154369269}]):0.001[&model=LG+F{0.193506375226888/0.0319335547762769/0.0291804101855012/0.126944276019345/0.00171293704512616/0.0689892572525585/0.212881354073078/0.0450296229209292/0.0127512045478509/0.00750643840978711/0.0155630291391744/0.0475997518028672/0.00473816303276458/0.00221601950529348/0.0407947811447695/0.0774079515854677/0.0526877375969105/0.00103331114921269/0.00317881365843996/0.0243451154369269}],(C3:0.5[&model=LG+F{0.193506375226888/0.0319335547762769/0.0291804101855012/0.126944276019345/0.00171293704512616/0.0689892572525585/0.212881354073078/0.0450296229209292/0.0127512045478509/0.00750643840978711/0.0155630291391744/0.0475997518028672/0.00473816303276458/0.00221601950529348/0.0407947811447695/0.0774079515854677/0.0526877375969105/0.00103331114921269/0.00317881365843996/0.0243451154369269}],C4:0.5[&model=LG+F{0.193506375226888/0.0319335547762769/0.0291804101855012/0.126944276019345/0.00171293704512616/0.0689892572525585/0.212881354073078/0.0450296229209292/0.0127512045478509/0.00750643840978711/0.0155630291391744/0.0475997518028672/0.00473816303276458/0.00221601950529348/0.0407947811447695/0.0774079515854677/0.0526877375969105/0.00103331114921269/0.00317881365843996/0.0243451154369269}]):0.001[&model=LG+F{0.193506375226888/0.0319335547762769/0.0291804101855012/0.126944276019345/0.00171293704512616/0.0689892572525585/0.212881354073078/0.0450296229209292/0.0127512045478509/0.00750643840978711/0.0155630291391744/0.0475997518028672/0.00473816303276458/0.00221601950529348/0.0407947811447695/0.0774079515854677/0.0526877375969105/0.00103331114921269/0.00317881365843996/0.0243451154369269}]):0.5[&model=LG+F{0.193506375226888/0.0319335547762769/0.0291804101855012/0.126944276019345/0.00171293704512616/0.0689892572525585/0.212881354073078/0.0450296229209292/0.0127512045478509/0.00750643840978711/0.0155630291391744/0.0475997518028672/0.00473816303276458/0.00221601950529348/0.0407947811447695/0.0774079515854677/0.0526877375969105/0.00103331114921269/0.00317881365843996/0.0243451154369269}],((D1:0.5[&model=LG+F{0.0306966968968255/0.00506574861244852/0.0821413712045038/0.146279189283179/0.00197383489914894/0.07949702764554/0.245305364399178/0.00714323073108781/0.0146933435845455/0.0211302425127811/0.0179334378567963/0.133990881458694/0.0133376880594761/0.00623798224985802/0.00647144069700563/0.0891979753405207/0.0607126196037894/0.00119069501929388/0.00894819884463453/0.0280531258343337}],D2:0.5[&model=LG+F{0.0306966968968255/0.00506574861244852/0.0821413712045038/0.146279189283179/0.00197383489914894/0.07949702764554/0.245305364399178/0.00714323073108781/0.0146933435845455/0.0211302425127811/0.0179334378567963/0.133990881458694/0.0133376880594761/0.00623798224985802/0.00647144069700563/0.0891979753405207/0.0607126196037894/0.00119069501929388/0.00894819884463453/0.0280531258343337}]):0.001[&model=LG+F{0.0306966968968255/0.00506574861244852/0.0821413712045038/0.146279189283179/0.00197383489914894/0.07949702764554/0.245305364399178/0.00714323073108781/0.0146933435845455/0.0211302425127811/0.0179334378567963/0.133990881458694/0.0133376880594761/0.00623798224985802/0.00647144069700563/0.0891979753405207/0.0607126196037894/0.00119069501929388/0.00894819884463453/0.0280531258343337}],(D3:0.5[&model=LG+F{0.0306966968968255/0.00506574861244852/0.0821413712045038/0.146279189283179/0.00197383489914894/0.07949702764554/0.245305364399178/0.00714323073108781/0.0146933435845455/0.0211302425127811/0.0179334378567963/0.133990881458694/0.0133376880594761/0.00623798224985802/0.00647144069700563/0.0891979753405207/0.0607126196037894/0.00119069501929388/0.00894819884463453/0.0280531258343337}],D4:0.5[&model=LG+F{0.0306966968968255/0.00506574861244852/0.0821413712045038/0.146279189283179/0.00197383489914894/0.07949702764554/0.245305364399178/0.00714323073108781/0.0146933435845455/0.0211302425127811/0.0179334378567963/0.133990881458694/0.0133376880594761/0.00623798224985802/0.00647144069700563/0.0891979753405207/0.0607126196037894/0.00119069501929388/0.00894819884463453/0.0280531258343337}]):0.001[&model=LG+F{0.0306966968968255/0.00506574861244852/0.0821413712045038/0.146279189283179/0.00197383489914894/0.07949702764554/0.245305364399178/0.00714323073108781/0.0146933435845455/0.0211302425127811/0.0179334378567963/0.133990881458694/0.0133376880594761/0.00623798224985802/0.00647144069700563/0.0891979753405207/0.0607126196037894/0.00119069501929388/0.00894819884463453/0.0280531258343337}]):0.5[&model=LG+F{0.0306966968968255/0.00506574861244852/0.0821413712045038/0.146279189283179/0.00197383489914894/0.07949702764554/0.245305364399178/0.00714323073108781/0.0146933435845455/0.0211302425127811/0.0179334378567963/0.133990881458694/0.0133376880594761/0.00623798224985802/0.00647144069700563/0.0891979753405207/0.0607126196037894/0.00119069501929388/0.00894819884463453/0.0280531258343337}]):0.25[&model=LG+F{0.193506375226888/0.0319335547762769/0.0291804101855012/0.126944276019345/0.00171293704512616/0.0689892572525585/0.212881354073078/0.0450296229209292/0.0127512045478509/0.00750643840978711/0.0155630291391744/0.0475997518028672/0.00473816303276458/0.00221601950529348/0.0407947811447695/0.0774079515854677/0.0526877375969105/0.00103331114921269/0.00317881365843996/0.0243451154369269}]);
```
