## Supplementary material for "Modeling site-and-branch-heterogeneity with GFmix": C20pi7.nwk

```
((((A1:0.5[&model=LG+F{0.169791779002974/0.0203140322185638/0.0363386411447928/0.0344975744008628/0.00817198006968991/0.0126787501281436/0.0203342984498565/0.550256676260789/0.00829606231622771/0.00145531162777768/0.00563691211851104/0.0138427475389569/0.0024345039096206/0.00253808554533588/0.0131372545210219/0.0764423878995673/0.0131655116375524/0.00263987698589743/0.00268362167804419/0.00534467086841987}],A2:0.5[&model=LG+F{0.169791779002974/0.0203140322185638/0.0363386411447928/0.0344975744008628/0.00817198006968991/0.0126787501281436/0.0203342984498565/0.550256676260789/0.00829606231622771/0.00145531162777768/0.00563691211851104/0.0138427475389569/0.0024345039096206/0.00253808554533588/0.0131372545210219/0.0764423878995673/0.0131655116375524/0.00263987698589743/0.00268362167804419/0.00534467086841987}]):0.001[&model=LG+F{0.169791779002974/0.0203140322185638/0.0363386411447928/0.0344975744008628/0.00817198006968991/0.0126787501281436/0.0203342984498565/0.550256676260789/0.00829606231622771/0.00145531162777768/0.00563691211851104/0.0138427475389569/0.0024345039096206/0.00253808554533588/0.0131372545210219/0.0764423878995673/0.0131655116375524/0.00263987698589743/0.00268362167804419/0.00534467086841987}],(A3:0.5[&model=LG+F{0.169791779002974/0.0203140322185638/0.0363386411447928/0.0344975744008628/0.00817198006968991/0.0126787501281436/0.0203342984498565/0.550256676260789/0.00829606231622771/0.00145531162777768/0.00563691211851104/0.0138427475389569/0.0024345039096206/0.00253808554533588/0.0131372545210219/0.0764423878995673/0.0131655116375524/0.00263987698589743/0.00268362167804419/0.00534467086841987}],A4:0.5[&model=LG+F{0.169791779002974/0.0203140322185638/0.0363386411447928/0.0344975744008628/0.00817198006968991/0.0126787501281436/0.0203342984498565/0.550256676260789/0.00829606231622771/0.00145531162777768/0.00563691211851104/0.0138427475389569/0.0024345039096206/0.00253808554533588/0.0131372545210219/0.0764423878995673/0.0131655116375524/0.00263987698589743/0.00268362167804419/0.00534467086841987}]):0.001[&model=LG+F{0.169791779002974/0.0203140322185638/0.0363386411447928/0.0344975744008628/0.00817198006968991/0.0126787501281436/0.0203342984498565/0.550256676260789/0.00829606231622771/0.00145531162777768/0.00563691211851104/0.0138427475389569/0.0024345039096206/0.00253808554533588/0.0131372545210219/0.0764423878995673/0.0131655116375524/0.00263987698589743/0.00268362167804419/0.00534467086841987}]):0.5[&model=LG+F{0.169791779002974/0.0203140322185638/0.0363386411447928/0.0344975744008628/0.00817198006968991/0.0126787501281436/0.0203342984498565/0.550256676260789/0.00829606231622771/0.00145531162777768/0.00563691211851104/0.0138427475389569/0.0024345039096206/0.00253808554533588/0.0131372545210219/0.0764423878995673/0.0131655116375524/0.00263987698589743/0.00268362167804419/0.00534467086841987}],((B1:0.5[&model=LG+F{0.0536379794843884/0.0064172932858277/0.20370356145902/0.0791621105633841/0.018752367406515/0.0290941214529135/0.0466614250443107/0.173828535667248/0.0190371008316897/0.008158042025562/0.0129351082825838/0.0775983054189597/0.0136471012991273/0.0142277489907369/0.00415011723546059/0.175413514362427/0.0302111005186897/0.00605776601574977/0.0150435810532383/0.0122644978251042}],B2:0.5[&model=LG+F{0.0536379794843884/0.0064172932858277/0.20370356145902/0.0791621105633841/0.018752367406515/0.0290941214529135/0.0466614250443107/0.173828535667248/0.0190371008316897/0.008158042025562/0.0129351082825838/0.0775983054189597/0.0136471012991273/0.0142277489907369/0.00415011723546059/0.175413514362427/0.0302111005186897/0.00605776601574977/0.0150435810532383/0.0122644978251042}]):0.001[&model=LG+F{0.0536379794843884/0.0064172932858277/0.20370356145902/0.0791621105633841/0.018752367406515/0.0290941214529135/0.0466614250443107/0.173828535667248/0.0190371008316897/0.008158042025562/0.0129351082825838/0.0775983054189597/0.0136471012991273/0.0142277489907369/0.00415011723546059/0.175413514362427/0.0302111005186897/0.00605776601574977/0.0150435810532383/0.0122644978251042}],(B3:0.5[&model=LG+F{0.0536379794843884/0.0064172932858277/0.20370356145902/0.0791621105633841/0.018752367406515/0.0290941214529135/0.0466614250443107/0.173828535667248/0.0190371008316897/0.008158042025562/0.0129351082825838/0.0775983054189597/0.0136471012991273/0.0142277489907369/0.00415011723546059/0.175413514362427/0.0302111005186897/0.00605776601574977/0.0150435810532383/0.0122644978251042}],B4:0.5[&model=LG+F{0.0536379794843884/0.0064172932858277/0.20370356145902/0.0791621105633841/0.018752367406515/0.0290941214529135/0.0466614250443107/0.173828535667248/0.0190371008316897/0.008158042025562/0.0129351082825838/0.0775983054189597/0.0136471012991273/0.0142277489907369/0.00415011723546059/0.175413514362427/0.0302111005186897/0.00605776601574977/0.0150435810532383/0.0122644978251042}]):0.001[&model=LG+F{0.0536379794843884/0.0064172932858277/0.20370356145902/0.0791621105633841/0.018752367406515/0.0290941214529135/0.0466614250443107/0.173828535667248/0.0190371008316897/0.008158042025562/0.0129351082825838/0.0775983054189597/0.0136471012991273/0.0142277489907369/0.00415011723546059/0.175413514362427/0.0302111005186897/0.00605776601574977/0.0150435810532383/0.0122644978251042}]):0.5[&model=LG+F{0.0536379794843884/0.0064172932858277/0.20370356145902/0.0791621105633841/0.018752367406515/0.0290941214529135/0.0466614250443107/0.173828535667248/0.0190371008316897/0.008158042025562/0.0129351082825838/0.0775983054189597/0.0136471012991273/0.0142277489907369/0.00415011723546059/0.175413514362427/0.0302111005186897/0.00605776601574977/0.0150435810532383/0.0122644978251042}]):0.25[&model=LG+F{0.169791779002974/0.0203140322185638/0.0363386411447928/0.0344975744008628/0.00817198006968991/0.0126787501281436/0.0203342984498565/0.550256676260789/0.00829606231622771/0.00145531162777768/0.00563691211851104/0.0138427475389569/0.0024345039096206/0.00253808554533588/0.0131372545210219/0.0764423878995673/0.0131655116375524/0.00263987698589743/0.00268362167804419/0.00534467086841987}],(((C1:0.5[&model=LG+F{0.169791779002974/0.0203140322185638/0.0363386411447928/0.0344975744008628/0.00817198006968991/0.0126787501281436/0.0203342984498565/0.550256676260789/0.00829606231622771/0.00145531162777768/0.00563691211851104/0.0138427475389569/0.0024345039096206/0.00253808554533588/0.0131372545210219/0.0764423878995673/0.0131655116375524/0.00263987698589743/0.00268362167804419/0.00534467086841987}],C2:0.5[&model=LG+F{0.169791779002974/0.0203140322185638/0.0363386411447928/0.0344975744008628/0.00817198006968991/0.0126787501281436/0.0203342984498565/0.550256676260789/0.00829606231622771/0.00145531162777768/0.00563691211851104/0.0138427475389569/0.0024345039096206/0.00253808554533588/0.0131372545210219/0.0764423878995673/0.0131655116375524/0.00263987698589743/0.00268362167804419/0.00534467086841987}]):0.001[&model=LG+F{0.169791779002974/0.0203140322185638/0.0363386411447928/0.0344975744008628/0.00817198006968991/0.0126787501281436/0.0203342984498565/0.550256676260789/0.00829606231622771/0.00145531162777768/0.00563691211851104/0.0138427475389569/0.0024345039096206/0.00253808554533588/0.0131372545210219/0.0764423878995673/0.0131655116375524/0.00263987698589743/0.00268362167804419/0.00534467086841987}],(C3:0.5[&model=LG+F{0.169791779002974/0.0203140322185638/0.0363386411447928/0.0344975744008628/0.00817198006968991/0.0126787501281436/0.0203342984498565/0.550256676260789/0.00829606231622771/0.00145531162777768/0.00563691211851104/0.0138427475389569/0.0024345039096206/0.00253808554533588/0.0131372545210219/0.0764423878995673/0.0131655116375524/0.00263987698589743/0.00268362167804419/0.00534467086841987}],C4:0.5[&model=LG+F{0.169791779002974/0.0203140322185638/0.0363386411447928/0.0344975744008628/0.00817198006968991/0.0126787501281436/0.0203342984498565/0.550256676260789/0.00829606231622771/0.00145531162777768/0.00563691211851104/0.0138427475389569/0.0024345039096206/0.00253808554533588/0.0131372545210219/0.0764423878995673/0.0131655116375524/0.00263987698589743/0.00268362167804419/0.00534467086841987}]):0.001[&model=LG+F{0.169791779002974/0.0203140322185638/0.0363386411447928/0.0344975744008628/0.00817198006968991/0.0126787501281436/0.0203342984498565/0.550256676260789/0.00829606231622771/0.00145531162777768/0.00563691211851104/0.0138427475389569/0.0024345039096206/0.00253808554533588/0.0131372545210219/0.0764423878995673/0.0131655116375524/0.00263987698589743/0.00268362167804419/0.00534467086841987}]):0.5[&model=LG+F{0.169791779002974/0.0203140322185638/0.0363386411447928/0.0344975744008628/0.00817198006968991/0.0126787501281436/0.0203342984498565/0.550256676260789/0.00829606231622771/0.00145531162777768/0.00563691211851104/0.0138427475389569/0.0024345039096206/0.00253808554533588/0.0131372545210219/0.0764423878995673/0.0131655116375524/0.00263987698589743/0.00268362167804419/0.00534467086841987}],((D1:0.5[&model=LG+F{0.0536379794843884/0.0064172932858277/0.20370356145902/0.0791621105633841/0.018752367406515/0.0290941214529135/0.0466614250443107/0.173828535667248/0.0190371008316897/0.008158042025562/0.0129351082825838/0.0775983054189597/0.0136471012991273/0.0142277489907369/0.00415011723546059/0.175413514362427/0.0302111005186897/0.00605776601574977/0.0150435810532383/0.0122644978251042}],D2:0.5[&model=LG+F{0.0536379794843884/0.0064172932858277/0.20370356145902/0.0791621105633841/0.018752367406515/0.0290941214529135/0.0466614250443107/0.173828535667248/0.0190371008316897/0.008158042025562/0.0129351082825838/0.0775983054189597/0.0136471012991273/0.0142277489907369/0.00415011723546059/0.175413514362427/0.0302111005186897/0.00605776601574977/0.0150435810532383/0.0122644978251042}]):0.001[&model=LG+F{0.0536379794843884/0.0064172932858277/0.20370356145902/0.0791621105633841/0.018752367406515/0.0290941214529135/0.0466614250443107/0.173828535667248/0.0190371008316897/0.008158042025562/0.0129351082825838/0.0775983054189597/0.0136471012991273/0.0142277489907369/0.00415011723546059/0.175413514362427/0.0302111005186897/0.00605776601574977/0.0150435810532383/0.0122644978251042}],(D3:0.5[&model=LG+F{0.0536379794843884/0.0064172932858277/0.20370356145902/0.0791621105633841/0.018752367406515/0.0290941214529135/0.0466614250443107/0.173828535667248/0.0190371008316897/0.008158042025562/0.0129351082825838/0.0775983054189597/0.0136471012991273/0.0142277489907369/0.00415011723546059/0.175413514362427/0.0302111005186897/0.00605776601574977/0.0150435810532383/0.0122644978251042}],D4:0.5[&model=LG+F{0.0536379794843884/0.0064172932858277/0.20370356145902/0.0791621105633841/0.018752367406515/0.0290941214529135/0.0466614250443107/0.173828535667248/0.0190371008316897/0.008158042025562/0.0129351082825838/0.0775983054189597/0.0136471012991273/0.0142277489907369/0.00415011723546059/0.175413514362427/0.0302111005186897/0.00605776601574977/0.0150435810532383/0.0122644978251042}]):0.001[&model=LG+F{0.0536379794843884/0.0064172932858277/0.20370356145902/0.0791621105633841/0.018752367406515/0.0290941214529135/0.0466614250443107/0.173828535667248/0.0190371008316897/0.008158042025562/0.0129351082825838/0.0775983054189597/0.0136471012991273/0.0142277489907369/0.00415011723546059/0.175413514362427/0.0302111005186897/0.00605776601574977/0.0150435810532383/0.0122644978251042}]):0.5[&model=LG+F{0.0536379794843884/0.0064172932858277/0.20370356145902/0.0791621105633841/0.018752367406515/0.0290941214529135/0.0466614250443107/0.173828535667248/0.0190371008316897/0.008158042025562/0.0129351082825838/0.0775983054189597/0.0136471012991273/0.0142277489907369/0.00415011723546059/0.175413514362427/0.0302111005186897/0.00605776601574977/0.0150435810532383/0.0122644978251042}]):0.25[&model=LG+F{0.169791779002974/0.0203140322185638/0.0363386411447928/0.0344975744008628/0.00817198006968991/0.0126787501281436/0.0203342984498565/0.550256676260789/0.00829606231622771/0.00145531162777768/0.00563691211851104/0.0138427475389569/0.0024345039096206/0.00253808554533588/0.0131372545210219/0.0764423878995673/0.0131655116375524/0.00263987698589743/0.00268362167804419/0.00534467086841987}]);
```
