## Supplementary material for "Modeling site-and-branch-heterogeneity with GFmix": C20pi8.nwk

```
((((A1:0.5[&model=LG+F{0.10483595906931/0.0303780882258184/0.0264851950242408/0.0135668308528935/0.02879399386249/0.0258610141169067/0.0199596723260095/0.0285550807007775/0.0455981530678192/0.053167002526895/0.117097163357973/0.0150252750185508/0.036078572006179/0.0909700791630136/0.0239863637725017/0.074666080952866/0.0670659832471055/0.0249870003461956/0.0885874056062627/0.0843351814463162}],A2:0.5[&model=LG+F{0.10483595906931/0.0303780882258184/0.0264851950242408/0.0135668308528935/0.02879399386249/0.0258610141169067/0.0199596723260095/0.0285550807007775/0.0455981530678192/0.053167002526895/0.117097163357973/0.0150252750185508/0.036078572006179/0.0909700791630136/0.0239863637725017/0.074666080952866/0.0670659832471055/0.0249870003461956/0.0885874056062627/0.0843351814463162}]):0.001[&model=LG+F{0.10483595906931/0.0303780882258184/0.0264851950242408/0.0135668308528935/0.02879399386249/0.0258610141169067/0.0199596723260095/0.0285550807007775/0.0455981530678192/0.053167002526895/0.117097163357973/0.0150252750185508/0.036078572006179/0.0909700791630136/0.0239863637725017/0.074666080952866/0.0670659832471055/0.0249870003461956/0.0885874056062627/0.0843351814463162}],(A3:0.5[&model=LG+F{0.10483595906931/0.0303780882258184/0.0264851950242408/0.0135668308528935/0.02879399386249/0.0258610141169067/0.0199596723260095/0.0285550807007775/0.0455981530678192/0.053167002526895/0.117097163357973/0.0150252750185508/0.036078572006179/0.0909700791630136/0.0239863637725017/0.074666080952866/0.0670659832471055/0.0249870003461956/0.0885874056062627/0.0843351814463162}],A4:0.5[&model=LG+F{0.10483595906931/0.0303780882258184/0.0264851950242408/0.0135668308528935/0.02879399386249/0.0258610141169067/0.0199596723260095/0.0285550807007775/0.0455981530678192/0.053167002526895/0.117097163357973/0.0150252750185508/0.036078572006179/0.0909700791630136/0.0239863637725017/0.074666080952866/0.0670659832471055/0.0249870003461956/0.0885874056062627/0.0843351814463162}]):0.001[&model=LG+F{0.10483595906931/0.0303780882258184/0.0264851950242408/0.0135668308528935/0.02879399386249/0.0258610141169067/0.0199596723260095/0.0285550807007775/0.0455981530678192/0.053167002526895/0.117097163357973/0.0150252750185508/0.036078572006179/0.0909700791630136/0.0239863637725017/0.074666080952866/0.0670659832471055/0.0249870003461956/0.0885874056062627/0.0843351814463162}]):0.5[&model=LG+F{0.10483595906931/0.0303780882258184/0.0264851950242408/0.0135668308528935/0.02879399386249/0.0258610141169067/0.0199596723260095/0.0285550807007775/0.0455981530678192/0.053167002526895/0.117097163357973/0.0150252750185508/0.036078572006179/0.0909700791630136/0.0239863637725017/0.074666080952866/0.0670659832471055/0.0249870003461956/0.0885874056062627/0.0843351814463162}],((B1:0.5[&model=LG+F{0.0112241073313577/0.00325238521014163/0.0503174821727693/0.0105509849179983/0.0223932175661549/0.020112226124897/0.0155227262699305/0.00305720759829373/0.0354618871956031/0.101008495477496/0.0910669866770578/0.0285455329739848/0.0685433088968513/0.17282807743537/0.00256806465893592/0.0580681444739696/0.052157514560596/0.0194325017137292/0.168301392466442/0.0655878470915668}],B2:0.5[&model=LG+F{0.0112241073313577/0.00325238521014163/0.0503174821727693/0.0105509849179983/0.0223932175661549/0.020112226124897/0.0155227262699305/0.00305720759829373/0.0354618871956031/0.101008495477496/0.0910669866770578/0.0285455329739848/0.0685433088968513/0.17282807743537/0.00256806465893592/0.0580681444739696/0.052157514560596/0.0194325017137292/0.168301392466442/0.0655878470915668}]):0.001[&model=LG+F{0.0112241073313577/0.00325238521014163/0.0503174821727693/0.0105509849179983/0.0223932175661549/0.020112226124897/0.0155227262699305/0.00305720759829373/0.0354618871956031/0.101008495477496/0.0910669866770578/0.0285455329739848/0.0685433088968513/0.17282807743537/0.00256806465893592/0.0580681444739696/0.052157514560596/0.0194325017137292/0.168301392466442/0.0655878470915668}],(B3:0.5[&model=LG+F{0.0112241073313577/0.00325238521014163/0.0503174821727693/0.0105509849179983/0.0223932175661549/0.020112226124897/0.0155227262699305/0.00305720759829373/0.0354618871956031/0.101008495477496/0.0910669866770578/0.0285455329739848/0.0685433088968513/0.17282807743537/0.00256806465893592/0.0580681444739696/0.052157514560596/0.0194325017137292/0.168301392466442/0.0655878470915668}],B4:0.5[&model=LG+F{0.0112241073313577/0.00325238521014163/0.0503174821727693/0.0105509849179983/0.0223932175661549/0.020112226124897/0.0155227262699305/0.00305720759829373/0.0354618871956031/0.101008495477496/0.0910669866770578/0.0285455329739848/0.0685433088968513/0.17282807743537/0.00256806465893592/0.0580681444739696/0.052157514560596/0.0194325017137292/0.168301392466442/0.0655878470915668}]):0.001[&model=LG+F{0.0112241073313577/0.00325238521014163/0.0503174821727693/0.0105509849179983/0.0223932175661549/0.020112226124897/0.0155227262699305/0.00305720759829373/0.0354618871956031/0.101008495477496/0.0910669866770578/0.0285455329739848/0.0685433088968513/0.17282807743537/0.00256806465893592/0.0580681444739696/0.052157514560596/0.0194325017137292/0.168301392466442/0.0655878470915668}]):0.5[&model=LG+F{0.0112241073313577/0.00325238521014163/0.0503174821727693/0.0105509849179983/0.0223932175661549/0.020112226124897/0.0155227262699305/0.00305720759829373/0.0354618871956031/0.101008495477496/0.0910669866770578/0.0285455329739848/0.0685433088968513/0.17282807743537/0.00256806465893592/0.0580681444739696/0.052157514560596/0.0194325017137292/0.168301392466442/0.0655878470915668}]):0.25[&model=LG+F{0.10483595906931/0.0303780882258184/0.0264851950242408/0.0135668308528935/0.02879399386249/0.0258610141169067/0.0199596723260095/0.0285550807007775/0.0455981530678192/0.053167002526895/0.117097163357973/0.0150252750185508/0.036078572006179/0.0909700791630136/0.0239863637725017/0.074666080952866/0.0670659832471055/0.0249870003461956/0.0885874056062627/0.0843351814463162}],(((C1:0.5[&model=LG+F{0.10483595906931/0.0303780882258184/0.0264851950242408/0.0135668308528935/0.02879399386249/0.0258610141169067/0.0199596723260095/0.0285550807007775/0.0455981530678192/0.053167002526895/0.117097163357973/0.0150252750185508/0.036078572006179/0.0909700791630136/0.0239863637725017/0.074666080952866/0.0670659832471055/0.0249870003461956/0.0885874056062627/0.0843351814463162}],C2:0.5[&model=LG+F{0.10483595906931/0.0303780882258184/0.0264851950242408/0.0135668308528935/0.02879399386249/0.0258610141169067/0.0199596723260095/0.0285550807007775/0.0455981530678192/0.053167002526895/0.117097163357973/0.0150252750185508/0.036078572006179/0.0909700791630136/0.0239863637725017/0.074666080952866/0.0670659832471055/0.0249870003461956/0.0885874056062627/0.0843351814463162}]):0.001[&model=LG+F{0.10483595906931/0.0303780882258184/0.0264851950242408/0.0135668308528935/0.02879399386249/0.0258610141169067/0.0199596723260095/0.0285550807007775/0.0455981530678192/0.053167002526895/0.117097163357973/0.0150252750185508/0.036078572006179/0.0909700791630136/0.0239863637725017/0.074666080952866/0.0670659832471055/0.0249870003461956/0.0885874056062627/0.0843351814463162}],(C3:0.5[&model=LG+F{0.10483595906931/0.0303780882258184/0.0264851950242408/0.0135668308528935/0.02879399386249/0.0258610141169067/0.0199596723260095/0.0285550807007775/0.0455981530678192/0.053167002526895/0.117097163357973/0.0150252750185508/0.036078572006179/0.0909700791630136/0.0239863637725017/0.074666080952866/0.0670659832471055/0.0249870003461956/0.0885874056062627/0.0843351814463162}],C4:0.5[&model=LG+F{0.10483595906931/0.0303780882258184/0.0264851950242408/0.0135668308528935/0.02879399386249/0.0258610141169067/0.0199596723260095/0.0285550807007775/0.0455981530678192/0.053167002526895/0.117097163357973/0.0150252750185508/0.036078572006179/0.0909700791630136/0.0239863637725017/0.074666080952866/0.0670659832471055/0.0249870003461956/0.0885874056062627/0.0843351814463162}]):0.001[&model=LG+F{0.10483595906931/0.0303780882258184/0.0264851950242408/0.0135668308528935/0.02879399386249/0.0258610141169067/0.0199596723260095/0.0285550807007775/0.0455981530678192/0.053167002526895/0.117097163357973/0.0150252750185508/0.036078572006179/0.0909700791630136/0.0239863637725017/0.074666080952866/0.0670659832471055/0.0249870003461956/0.0885874056062627/0.0843351814463162}]):0.5[&model=LG+F{0.10483595906931/0.0303780882258184/0.0264851950242408/0.0135668308528935/0.02879399386249/0.0258610141169067/0.0199596723260095/0.0285550807007775/0.0455981530678192/0.053167002526895/0.117097163357973/0.0150252750185508/0.036078572006179/0.0909700791630136/0.0239863637725017/0.074666080952866/0.0670659832471055/0.0249870003461956/0.0885874056062627/0.0843351814463162}],((D1:0.5[&model=LG+F{0.0112241073313577/0.00325238521014163/0.0503174821727693/0.0105509849179983/0.0223932175661549/0.020112226124897/0.0155227262699305/0.00305720759829373/0.0354618871956031/0.101008495477496/0.0910669866770578/0.0285455329739848/0.0685433088968513/0.17282807743537/0.00256806465893592/0.0580681444739696/0.052157514560596/0.0194325017137292/0.168301392466442/0.0655878470915668}],D2:0.5[&model=LG+F{0.0112241073313577/0.00325238521014163/0.0503174821727693/0.0105509849179983/0.0223932175661549/0.020112226124897/0.0155227262699305/0.00305720759829373/0.0354618871956031/0.101008495477496/0.0910669866770578/0.0285455329739848/0.0685433088968513/0.17282807743537/0.00256806465893592/0.0580681444739696/0.052157514560596/0.0194325017137292/0.168301392466442/0.0655878470915668}]):0.001[&model=LG+F{0.0112241073313577/0.00325238521014163/0.0503174821727693/0.0105509849179983/0.0223932175661549/0.020112226124897/0.0155227262699305/0.00305720759829373/0.0354618871956031/0.101008495477496/0.0910669866770578/0.0285455329739848/0.0685433088968513/0.17282807743537/0.00256806465893592/0.0580681444739696/0.052157514560596/0.0194325017137292/0.168301392466442/0.0655878470915668}],(D3:0.5[&model=LG+F{0.0112241073313577/0.00325238521014163/0.0503174821727693/0.0105509849179983/0.0223932175661549/0.020112226124897/0.0155227262699305/0.00305720759829373/0.0354618871956031/0.101008495477496/0.0910669866770578/0.0285455329739848/0.0685433088968513/0.17282807743537/0.00256806465893592/0.0580681444739696/0.052157514560596/0.0194325017137292/0.168301392466442/0.0655878470915668}],D4:0.5[&model=LG+F{0.0112241073313577/0.00325238521014163/0.0503174821727693/0.0105509849179983/0.0223932175661549/0.020112226124897/0.0155227262699305/0.00305720759829373/0.0354618871956031/0.101008495477496/0.0910669866770578/0.0285455329739848/0.0685433088968513/0.17282807743537/0.00256806465893592/0.0580681444739696/0.052157514560596/0.0194325017137292/0.168301392466442/0.0655878470915668}]):0.001[&model=LG+F{0.0112241073313577/0.00325238521014163/0.0503174821727693/0.0105509849179983/0.0223932175661549/0.020112226124897/0.0155227262699305/0.00305720759829373/0.0354618871956031/0.101008495477496/0.0910669866770578/0.0285455329739848/0.0685433088968513/0.17282807743537/0.00256806465893592/0.0580681444739696/0.052157514560596/0.0194325017137292/0.168301392466442/0.0655878470915668}]):0.5[&model=LG+F{0.0112241073313577/0.00325238521014163/0.0503174821727693/0.0105509849179983/0.0223932175661549/0.020112226124897/0.0155227262699305/0.00305720759829373/0.0354618871956031/0.101008495477496/0.0910669866770578/0.0285455329739848/0.0685433088968513/0.17282807743537/0.00256806465893592/0.0580681444739696/0.052157514560596/0.0194325017137292/0.168301392466442/0.0655878470915668}]):0.25[&model=LG+F{0.10483595906931/0.0303780882258184/0.0264851950242408/0.0135668308528935/0.02879399386249/0.0258610141169067/0.0199596723260095/0.0285550807007775/0.0455981530678192/0.053167002526895/0.117097163357973/0.0150252750185508/0.036078572006179/0.0909700791630136/0.0239863637725017/0.074666080952866/0.0670659832471055/0.0249870003461956/0.0885874056062627/0.0843351814463162}]);
```
