## Supplementary material for "Modeling site-and-branch-heterogeneity with GFmix": C20pi9.nwk

```
((((A1:0.5[&model=LG+F{0.0732409414942309/0.11189594890276/0.0206704638945597/0.0169548809423212/0.00774899976624478/0.100122664632753/0.0547609675950567/0.0168627182312104/0.0315367578170931/0.0456906225356193/0.1853185950923/0.0819868110378952/0.0699685996673786/0.0197892192967667/0.0118920363825945/0.0322747042039529/0.0413754400778493/0.00847100956582847/0.0186115174785049/0.0508266602923457}],A2:0.5[&model=LG+F{0.0732409414942309/0.11189594890276/0.0206704638945597/0.0169548809423212/0.00774899976624478/0.100122664632753/0.0547609675950567/0.0168627182312104/0.0315367578170931/0.0456906225356193/0.1853185950923/0.0819868110378952/0.0699685996673786/0.0197892192967667/0.0118920363825945/0.0322747042039529/0.0413754400778493/0.00847100956582847/0.0186115174785049/0.0508266602923457}]):0.001[&model=LG+F{0.0732409414942309/0.11189594890276/0.0206704638945597/0.0169548809423212/0.00774899976624478/0.100122664632753/0.0547609675950567/0.0168627182312104/0.0315367578170931/0.0456906225356193/0.1853185950923/0.0819868110378952/0.0699685996673786/0.0197892192967667/0.0118920363825945/0.0322747042039529/0.0413754400778493/0.00847100956582847/0.0186115174785049/0.0508266602923457}],(A3:0.5[&model=LG+F{0.0732409414942309/0.11189594890276/0.0206704638945597/0.0169548809423212/0.00774899976624478/0.100122664632753/0.0547609675950567/0.0168627182312104/0.0315367578170931/0.0456906225356193/0.1853185950923/0.0819868110378952/0.0699685996673786/0.0197892192967667/0.0118920363825945/0.0322747042039529/0.0413754400778493/0.00847100956582847/0.0186115174785049/0.0508266602923457}],A4:0.5[&model=LG+F{0.0732409414942309/0.11189594890276/0.0206704638945597/0.0169548809423212/0.00774899976624478/0.100122664632753/0.0547609675950567/0.0168627182312104/0.0315367578170931/0.0456906225356193/0.1853185950923/0.0819868110378952/0.0699685996673786/0.0197892192967667/0.0118920363825945/0.0322747042039529/0.0413754400778493/0.00847100956582847/0.0186115174785049/0.0508266602923457}]):0.001[&model=LG+F{0.0732409414942309/0.11189594890276/0.0206704638945597/0.0169548809423212/0.00774899976624478/0.100122664632753/0.0547609675950567/0.0168627182312104/0.0315367578170931/0.0456906225356193/0.1853185950923/0.0819868110378952/0.0699685996673786/0.0197892192967667/0.0118920363825945/0.0322747042039529/0.0413754400778493/0.00847100956582847/0.0186115174785049/0.0508266602923457}]):0.5[&model=LG+F{0.0732409414942309/0.11189594890276/0.0206704638945597/0.0169548809423212/0.00774899976624478/0.100122664632753/0.0547609675950567/0.0168627182312104/0.0315367578170931/0.0456906225356193/0.1853185950923/0.0819868110378952/0.0699685996673786/0.0197892192967667/0.0118920363825945/0.0322747042039529/0.0413754400778493/0.00847100956582847/0.0186115174785049/0.0508266602923457}],((B1:0.5[&model=LG+F{0.00850176521463837/0.0129888156355196/0.0425774453303505/0.0142962780693181/0.00653392116371592/0.0844229729185556/0.0461741974330059/0.00195741436903355/0.0265916499615466/0.0941144810800315/0.156259791848009/0.168878114326912/0.14412275614013/0.0407622396399222/0.00138042055694655/0.0272138829800318/0.034887581847706/0.00714271652469402/0.0383363852885986/0.0428568075084733}],B2:0.5[&model=LG+F{0.00850176521463837/0.0129888156355196/0.0425774453303505/0.0142962780693181/0.00653392116371592/0.0844229729185556/0.0461741974330059/0.00195741436903355/0.0265916499615466/0.0941144810800315/0.156259791848009/0.168878114326912/0.14412275614013/0.0407622396399222/0.00138042055694655/0.0272138829800318/0.034887581847706/0.00714271652469402/0.0383363852885986/0.0428568075084733}]):0.001[&model=LG+F{0.00850176521463837/0.0129888156355196/0.0425774453303505/0.0142962780693181/0.00653392116371592/0.0844229729185556/0.0461741974330059/0.00195741436903355/0.0265916499615466/0.0941144810800315/0.156259791848009/0.168878114326912/0.14412275614013/0.0407622396399222/0.00138042055694655/0.0272138829800318/0.034887581847706/0.00714271652469402/0.0383363852885986/0.0428568075084733}],(B3:0.5[&model=LG+F{0.00850176521463837/0.0129888156355196/0.0425774453303505/0.0142962780693181/0.00653392116371592/0.0844229729185556/0.0461741974330059/0.00195741436903355/0.0265916499615466/0.0941144810800315/0.156259791848009/0.168878114326912/0.14412275614013/0.0407622396399222/0.00138042055694655/0.0272138829800318/0.034887581847706/0.00714271652469402/0.0383363852885986/0.0428568075084733}],B4:0.5[&model=LG+F{0.00850176521463837/0.0129888156355196/0.0425774453303505/0.0142962780693181/0.00653392116371592/0.0844229729185556/0.0461741974330059/0.00195741436903355/0.0265916499615466/0.0941144810800315/0.156259791848009/0.168878114326912/0.14412275614013/0.0407622396399222/0.00138042055694655/0.0272138829800318/0.034887581847706/0.00714271652469402/0.0383363852885986/0.0428568075084733}]):0.001[&model=LG+F{0.00850176521463837/0.0129888156355196/0.0425774453303505/0.0142962780693181/0.00653392116371592/0.0844229729185556/0.0461741974330059/0.00195741436903355/0.0265916499615466/0.0941144810800315/0.156259791848009/0.168878114326912/0.14412275614013/0.0407622396399222/0.00138042055694655/0.0272138829800318/0.034887581847706/0.00714271652469402/0.0383363852885986/0.0428568075084733}]):0.5[&model=LG+F{0.00850176521463837/0.0129888156355196/0.0425774453303505/0.0142962780693181/0.00653392116371592/0.0844229729185556/0.0461741974330059/0.00195741436903355/0.0265916499615466/0.0941144810800315/0.156259791848009/0.168878114326912/0.14412275614013/0.0407622396399222/0.00138042055694655/0.0272138829800318/0.034887581847706/0.00714271652469402/0.0383363852885986/0.0428568075084733}]):0.25[&model=LG+F{0.0732409414942309/0.11189594890276/0.0206704638945597/0.0169548809423212/0.00774899976624478/0.100122664632753/0.0547609675950567/0.0168627182312104/0.0315367578170931/0.0456906225356193/0.1853185950923/0.0819868110378952/0.0699685996673786/0.0197892192967667/0.0118920363825945/0.0322747042039529/0.0413754400778493/0.00847100956582847/0.0186115174785049/0.0508266602923457}],(((C1:0.5[&model=LG+F{0.0732409414942309/0.11189594890276/0.0206704638945597/0.0169548809423212/0.00774899976624478/0.100122664632753/0.0547609675950567/0.0168627182312104/0.0315367578170931/0.0456906225356193/0.1853185950923/0.0819868110378952/0.0699685996673786/0.0197892192967667/0.0118920363825945/0.0322747042039529/0.0413754400778493/0.00847100956582847/0.0186115174785049/0.0508266602923457}],C2:0.5[&model=LG+F{0.0732409414942309/0.11189594890276/0.0206704638945597/0.0169548809423212/0.00774899976624478/0.100122664632753/0.0547609675950567/0.0168627182312104/0.0315367578170931/0.0456906225356193/0.1853185950923/0.0819868110378952/0.0699685996673786/0.0197892192967667/0.0118920363825945/0.0322747042039529/0.0413754400778493/0.00847100956582847/0.0186115174785049/0.0508266602923457}]):0.001[&model=LG+F{0.0732409414942309/0.11189594890276/0.0206704638945597/0.0169548809423212/0.00774899976624478/0.100122664632753/0.0547609675950567/0.0168627182312104/0.0315367578170931/0.0456906225356193/0.1853185950923/0.0819868110378952/0.0699685996673786/0.0197892192967667/0.0118920363825945/0.0322747042039529/0.0413754400778493/0.00847100956582847/0.0186115174785049/0.0508266602923457}],(C3:0.5[&model=LG+F{0.0732409414942309/0.11189594890276/0.0206704638945597/0.0169548809423212/0.00774899976624478/0.100122664632753/0.0547609675950567/0.0168627182312104/0.0315367578170931/0.0456906225356193/0.1853185950923/0.0819868110378952/0.0699685996673786/0.0197892192967667/0.0118920363825945/0.0322747042039529/0.0413754400778493/0.00847100956582847/0.0186115174785049/0.0508266602923457}],C4:0.5[&model=LG+F{0.0732409414942309/0.11189594890276/0.0206704638945597/0.0169548809423212/0.00774899976624478/0.100122664632753/0.0547609675950567/0.0168627182312104/0.0315367578170931/0.0456906225356193/0.1853185950923/0.0819868110378952/0.0699685996673786/0.0197892192967667/0.0118920363825945/0.0322747042039529/0.0413754400778493/0.00847100956582847/0.0186115174785049/0.0508266602923457}]):0.001[&model=LG+F{0.0732409414942309/0.11189594890276/0.0206704638945597/0.0169548809423212/0.00774899976624478/0.100122664632753/0.0547609675950567/0.0168627182312104/0.0315367578170931/0.0456906225356193/0.1853185950923/0.0819868110378952/0.0699685996673786/0.0197892192967667/0.0118920363825945/0.0322747042039529/0.0413754400778493/0.00847100956582847/0.0186115174785049/0.0508266602923457}]):0.5[&model=LG+F{0.0732409414942309/0.11189594890276/0.0206704638945597/0.0169548809423212/0.00774899976624478/0.100122664632753/0.0547609675950567/0.0168627182312104/0.0315367578170931/0.0456906225356193/0.1853185950923/0.0819868110378952/0.0699685996673786/0.0197892192967667/0.0118920363825945/0.0322747042039529/0.0413754400778493/0.00847100956582847/0.0186115174785049/0.0508266602923457}],((D1:0.5[&model=LG+F{0.00850176521463837/0.0129888156355196/0.0425774453303505/0.0142962780693181/0.00653392116371592/0.0844229729185556/0.0461741974330059/0.00195741436903355/0.0265916499615466/0.0941144810800315/0.156259791848009/0.168878114326912/0.14412275614013/0.0407622396399222/0.00138042055694655/0.0272138829800318/0.034887581847706/0.00714271652469402/0.0383363852885986/0.0428568075084733}],D2:0.5[&model=LG+F{0.00850176521463837/0.0129888156355196/0.0425774453303505/0.0142962780693181/0.00653392116371592/0.0844229729185556/0.0461741974330059/0.00195741436903355/0.0265916499615466/0.0941144810800315/0.156259791848009/0.168878114326912/0.14412275614013/0.0407622396399222/0.00138042055694655/0.0272138829800318/0.034887581847706/0.00714271652469402/0.0383363852885986/0.0428568075084733}]):0.001[&model=LG+F{0.00850176521463837/0.0129888156355196/0.0425774453303505/0.0142962780693181/0.00653392116371592/0.0844229729185556/0.0461741974330059/0.00195741436903355/0.0265916499615466/0.0941144810800315/0.156259791848009/0.168878114326912/0.14412275614013/0.0407622396399222/0.00138042055694655/0.0272138829800318/0.034887581847706/0.00714271652469402/0.0383363852885986/0.0428568075084733}],(D3:0.5[&model=LG+F{0.00850176521463837/0.0129888156355196/0.0425774453303505/0.0142962780693181/0.00653392116371592/0.0844229729185556/0.0461741974330059/0.00195741436903355/0.0265916499615466/0.0941144810800315/0.156259791848009/0.168878114326912/0.14412275614013/0.0407622396399222/0.00138042055694655/0.0272138829800318/0.034887581847706/0.00714271652469402/0.0383363852885986/0.0428568075084733}],D4:0.5[&model=LG+F{0.00850176521463837/0.0129888156355196/0.0425774453303505/0.0142962780693181/0.00653392116371592/0.0844229729185556/0.0461741974330059/0.00195741436903355/0.0265916499615466/0.0941144810800315/0.156259791848009/0.168878114326912/0.14412275614013/0.0407622396399222/0.00138042055694655/0.0272138829800318/0.034887581847706/0.00714271652469402/0.0383363852885986/0.0428568075084733}]):0.001[&model=LG+F{0.00850176521463837/0.0129888156355196/0.0425774453303505/0.0142962780693181/0.00653392116371592/0.0844229729185556/0.0461741974330059/0.00195741436903355/0.0265916499615466/0.0941144810800315/0.156259791848009/0.168878114326912/0.14412275614013/0.0407622396399222/0.00138042055694655/0.0272138829800318/0.034887581847706/0.00714271652469402/0.0383363852885986/0.0428568075084733}]):0.5[&model=LG+F{0.00850176521463837/0.0129888156355196/0.0425774453303505/0.0142962780693181/0.00653392116371592/0.0844229729185556/0.0461741974330059/0.00195741436903355/0.0265916499615466/0.0941144810800315/0.156259791848009/0.168878114326912/0.14412275614013/0.0407622396399222/0.00138042055694655/0.0272138829800318/0.034887581847706/0.00714271652469402/0.0383363852885986/0.0428568075084733}]):0.25[&model=LG+F{0.0732409414942309/0.11189594890276/0.0206704638945597/0.0169548809423212/0.00774899976624478/0.100122664632753/0.0547609675950567/0.0168627182312104/0.0315367578170931/0.0456906225356193/0.1853185950923/0.0819868110378952/0.0699685996673786/0.0197892192967667/0.0118920363825945/0.0322747042039529/0.0413754400778493/0.00847100956582847/0.0186115174785049/0.0508266602923457}]);
```
