## Supplementary material for "Modeling site-and-branch-heterogeneity with GFmix": C20pi10.nwk

```
((((A1:0.5[&model=LG+F{0.016074924906591/0.00513101144399948/0.00174069529641873/0.000833932593602651/0.0104969142816869/0.00486837005182665/0.00188898312177927/0.00316720725107095/0.00759313156290602/0.0767200325975856/0.383990527417863/0.00237108873795749/0.0692686345269684/0.248904894419037/0.00460922709310779/0.00457975472458914/0.00789166804201732/0.0274315654320054/0.0622948829290168/0.0601428406820042}],A2:0.5[&model=LG+F{0.016074924906591/0.00513101144399948/0.00174069529641873/0.000833932593602651/0.0104969142816869/0.00486837005182665/0.00188898312177927/0.00316720725107095/0.00759313156290602/0.0767200325975856/0.383990527417863/0.00237108873795749/0.0692686345269684/0.248904894419037/0.00460922709310779/0.00457975472458914/0.00789166804201732/0.0274315654320054/0.0622948829290168/0.0601428406820042}]):0.001[&model=LG+F{0.016074924906591/0.00513101144399948/0.00174069529641873/0.000833932593602651/0.0104969142816869/0.00486837005182665/0.00188898312177927/0.00316720725107095/0.00759313156290602/0.0767200325975856/0.383990527417863/0.00237108873795749/0.0692686345269684/0.248904894419037/0.00460922709310779/0.00457975472458914/0.00789166804201732/0.0274315654320054/0.0622948829290168/0.0601428406820042}],(A3:0.5[&model=LG+F{0.016074924906591/0.00513101144399948/0.00174069529641873/0.000833932593602651/0.0104969142816869/0.00486837005182665/0.00188898312177927/0.00316720725107095/0.00759313156290602/0.0767200325975856/0.383990527417863/0.00237108873795749/0.0692686345269684/0.248904894419037/0.00460922709310779/0.00457975472458914/0.00789166804201732/0.0274315654320054/0.0622948829290168/0.0601428406820042}],A4:0.5[&model=LG+F{0.016074924906591/0.00513101144399948/0.00174069529641873/0.000833932593602651/0.0104969142816869/0.00486837005182665/0.00188898312177927/0.00316720725107095/0.00759313156290602/0.0767200325975856/0.383990527417863/0.00237108873795749/0.0692686345269684/0.248904894419037/0.00460922709310779/0.00457975472458914/0.00789166804201732/0.0274315654320054/0.0622948829290168/0.0601428406820042}]):0.001[&model=LG+F{0.016074924906591/0.00513101144399948/0.00174069529641873/0.000833932593602651/0.0104969142816869/0.00486837005182665/0.00188898312177927/0.00316720725107095/0.00759313156290602/0.0767200325975856/0.383990527417863/0.00237108873795749/0.0692686345269684/0.248904894419037/0.00460922709310779/0.00457975472458914/0.00789166804201732/0.0274315654320054/0.0622948829290168/0.0601428406820042}]):0.5[&model=LG+F{0.016074924906591/0.00513101144399948/0.00174069529641873/0.000833932593602651/0.0104969142816869/0.00486837005182665/0.00188898312177927/0.00316720725107095/0.00759313156290602/0.0767200325975856/0.383990527417863/0.00237108873795749/0.0692686345269684/0.248904894419037/0.00460922709310779/0.00457975472458914/0.00789166804201732/0.0274315654320054/0.0622948829290168/0.0601428406820042}],((B1:0.5[&model=LG+F{0.00134887490020876/0.000430552092138051/0.00259190848950302/0.000508307739439436/0.00639819430316702/0.00296742230101364/0.00115139370716139/0.000265765867620143/0.00462824881724916/0.114236710016821/0.234054117149583/0.00353056910185311/0.103141521813788/0.370621274298179/0.000386768259969047/0.00279150232177181/0.00481021604577744/0.0167203885793574/0.0927575528287491/0.0366589237847947}],B2:0.5[&model=LG+F{0.00134887490020876/0.000430552092138051/0.00259190848950302/0.000508307739439436/0.00639819430316702/0.00296742230101364/0.00115139370716139/0.000265765867620143/0.00462824881724916/0.114236710016821/0.234054117149583/0.00353056910185311/0.103141521813788/0.370621274298179/0.000386768259969047/0.00279150232177181/0.00481021604577744/0.0167203885793574/0.0927575528287491/0.0366589237847947}]):0.001[&model=LG+F{0.00134887490020876/0.000430552092138051/0.00259190848950302/0.000508307739439436/0.00639819430316702/0.00296742230101364/0.00115139370716139/0.000265765867620143/0.00462824881724916/0.114236710016821/0.234054117149583/0.00353056910185311/0.103141521813788/0.370621274298179/0.000386768259969047/0.00279150232177181/0.00481021604577744/0.0167203885793574/0.0927575528287491/0.0366589237847947}],(B3:0.5[&model=LG+F{0.00134887490020876/0.000430552092138051/0.00259190848950302/0.000508307739439436/0.00639819430316702/0.00296742230101364/0.00115139370716139/0.000265765867620143/0.00462824881724916/0.114236710016821/0.234054117149583/0.00353056910185311/0.103141521813788/0.370621274298179/0.000386768259969047/0.00279150232177181/0.00481021604577744/0.0167203885793574/0.0927575528287491/0.0366589237847947}],B4:0.5[&model=LG+F{0.00134887490020876/0.000430552092138051/0.00259190848950302/0.000508307739439436/0.00639819430316702/0.00296742230101364/0.00115139370716139/0.000265765867620143/0.00462824881724916/0.114236710016821/0.234054117149583/0.00353056910185311/0.103141521813788/0.370621274298179/0.000386768259969047/0.00279150232177181/0.00481021604577744/0.0167203885793574/0.0927575528287491/0.0366589237847947}]):0.001[&model=LG+F{0.00134887490020876/0.000430552092138051/0.00259190848950302/0.000508307739439436/0.00639819430316702/0.00296742230101364/0.00115139370716139/0.000265765867620143/0.00462824881724916/0.114236710016821/0.234054117149583/0.00353056910185311/0.103141521813788/0.370621274298179/0.000386768259969047/0.00279150232177181/0.00481021604577744/0.0167203885793574/0.0927575528287491/0.0366589237847947}]):0.5[&model=LG+F{0.00134887490020876/0.000430552092138051/0.00259190848950302/0.000508307739439436/0.00639819430316702/0.00296742230101364/0.00115139370716139/0.000265765867620143/0.00462824881724916/0.114236710016821/0.234054117149583/0.00353056910185311/0.103141521813788/0.370621274298179/0.000386768259969047/0.00279150232177181/0.00481021604577744/0.0167203885793574/0.0927575528287491/0.0366589237847947}]):0.25[&model=LG+F{0.016074924906591/0.00513101144399948/0.00174069529641873/0.000833932593602651/0.0104969142816869/0.00486837005182665/0.00188898312177927/0.00316720725107095/0.00759313156290602/0.0767200325975856/0.383990527417863/0.00237108873795749/0.0692686345269684/0.248904894419037/0.00460922709310779/0.00457975472458914/0.00789166804201732/0.0274315654320054/0.0622948829290168/0.0601428406820042}],(((C1:0.5[&model=LG+F{0.016074924906591/0.00513101144399948/0.00174069529641873/0.000833932593602651/0.0104969142816869/0.00486837005182665/0.00188898312177927/0.00316720725107095/0.00759313156290602/0.0767200325975856/0.383990527417863/0.00237108873795749/0.0692686345269684/0.248904894419037/0.00460922709310779/0.00457975472458914/0.00789166804201732/0.0274315654320054/0.0622948829290168/0.0601428406820042}],C2:0.5[&model=LG+F{0.016074924906591/0.00513101144399948/0.00174069529641873/0.000833932593602651/0.0104969142816869/0.00486837005182665/0.00188898312177927/0.00316720725107095/0.00759313156290602/0.0767200325975856/0.383990527417863/0.00237108873795749/0.0692686345269684/0.248904894419037/0.00460922709310779/0.00457975472458914/0.00789166804201732/0.0274315654320054/0.0622948829290168/0.0601428406820042}]):0.001[&model=LG+F{0.016074924906591/0.00513101144399948/0.00174069529641873/0.000833932593602651/0.0104969142816869/0.00486837005182665/0.00188898312177927/0.00316720725107095/0.00759313156290602/0.0767200325975856/0.383990527417863/0.00237108873795749/0.0692686345269684/0.248904894419037/0.00460922709310779/0.00457975472458914/0.00789166804201732/0.0274315654320054/0.0622948829290168/0.0601428406820042}],(C3:0.5[&model=LG+F{0.016074924906591/0.00513101144399948/0.00174069529641873/0.000833932593602651/0.0104969142816869/0.00486837005182665/0.00188898312177927/0.00316720725107095/0.00759313156290602/0.0767200325975856/0.383990527417863/0.00237108873795749/0.0692686345269684/0.248904894419037/0.00460922709310779/0.00457975472458914/0.00789166804201732/0.0274315654320054/0.0622948829290168/0.0601428406820042}],C4:0.5[&model=LG+F{0.016074924906591/0.00513101144399948/0.00174069529641873/0.000833932593602651/0.0104969142816869/0.00486837005182665/0.00188898312177927/0.00316720725107095/0.00759313156290602/0.0767200325975856/0.383990527417863/0.00237108873795749/0.0692686345269684/0.248904894419037/0.00460922709310779/0.00457975472458914/0.00789166804201732/0.0274315654320054/0.0622948829290168/0.0601428406820042}]):0.001[&model=LG+F{0.016074924906591/0.00513101144399948/0.00174069529641873/0.000833932593602651/0.0104969142816869/0.00486837005182665/0.00188898312177927/0.00316720725107095/0.00759313156290602/0.0767200325975856/0.383990527417863/0.00237108873795749/0.0692686345269684/0.248904894419037/0.00460922709310779/0.00457975472458914/0.00789166804201732/0.0274315654320054/0.0622948829290168/0.0601428406820042}]):0.5[&model=LG+F{0.016074924906591/0.00513101144399948/0.00174069529641873/0.000833932593602651/0.0104969142816869/0.00486837005182665/0.00188898312177927/0.00316720725107095/0.00759313156290602/0.0767200325975856/0.383990527417863/0.00237108873795749/0.0692686345269684/0.248904894419037/0.00460922709310779/0.00457975472458914/0.00789166804201732/0.0274315654320054/0.0622948829290168/0.0601428406820042}],((D1:0.5[&model=LG+F{0.00134887490020876/0.000430552092138051/0.00259190848950302/0.000508307739439436/0.00639819430316702/0.00296742230101364/0.00115139370716139/0.000265765867620143/0.00462824881724916/0.114236710016821/0.234054117149583/0.00353056910185311/0.103141521813788/0.370621274298179/0.000386768259969047/0.00279150232177181/0.00481021604577744/0.0167203885793574/0.0927575528287491/0.0366589237847947}],D2:0.5[&model=LG+F{0.00134887490020876/0.000430552092138051/0.00259190848950302/0.000508307739439436/0.00639819430316702/0.00296742230101364/0.00115139370716139/0.000265765867620143/0.00462824881724916/0.114236710016821/0.234054117149583/0.00353056910185311/0.103141521813788/0.370621274298179/0.000386768259969047/0.00279150232177181/0.00481021604577744/0.0167203885793574/0.0927575528287491/0.0366589237847947}]):0.001[&model=LG+F{0.00134887490020876/0.000430552092138051/0.00259190848950302/0.000508307739439436/0.00639819430316702/0.00296742230101364/0.00115139370716139/0.000265765867620143/0.00462824881724916/0.114236710016821/0.234054117149583/0.00353056910185311/0.103141521813788/0.370621274298179/0.000386768259969047/0.00279150232177181/0.00481021604577744/0.0167203885793574/0.0927575528287491/0.0366589237847947}],(D3:0.5[&model=LG+F{0.00134887490020876/0.000430552092138051/0.00259190848950302/0.000508307739439436/0.00639819430316702/0.00296742230101364/0.00115139370716139/0.000265765867620143/0.00462824881724916/0.114236710016821/0.234054117149583/0.00353056910185311/0.103141521813788/0.370621274298179/0.000386768259969047/0.00279150232177181/0.00481021604577744/0.0167203885793574/0.0927575528287491/0.0366589237847947}],D4:0.5[&model=LG+F{0.00134887490020876/0.000430552092138051/0.00259190848950302/0.000508307739439436/0.00639819430316702/0.00296742230101364/0.00115139370716139/0.000265765867620143/0.00462824881724916/0.114236710016821/0.234054117149583/0.00353056910185311/0.103141521813788/0.370621274298179/0.000386768259969047/0.00279150232177181/0.00481021604577744/0.0167203885793574/0.0927575528287491/0.0366589237847947}]):0.001[&model=LG+F{0.00134887490020876/0.000430552092138051/0.00259190848950302/0.000508307739439436/0.00639819430316702/0.00296742230101364/0.00115139370716139/0.000265765867620143/0.00462824881724916/0.114236710016821/0.234054117149583/0.00353056910185311/0.103141521813788/0.370621274298179/0.000386768259969047/0.00279150232177181/0.00481021604577744/0.0167203885793574/0.0927575528287491/0.0366589237847947}]):0.5[&model=LG+F{0.00134887490020876/0.000430552092138051/0.00259190848950302/0.000508307739439436/0.00639819430316702/0.00296742230101364/0.00115139370716139/0.000265765867620143/0.00462824881724916/0.114236710016821/0.234054117149583/0.00353056910185311/0.103141521813788/0.370621274298179/0.000386768259969047/0.00279150232177181/0.00481021604577744/0.0167203885793574/0.0927575528287491/0.0366589237847947}]):0.25[&model=LG+F{0.016074924906591/0.00513101144399948/0.00174069529641873/0.000833932593602651/0.0104969142816869/0.00486837005182665/0.00188898312177927/0.00316720725107095/0.00759313156290602/0.0767200325975856/0.383990527417863/0.00237108873795749/0.0692686345269684/0.248904894419037/0.00460922709310779/0.00457975472458914/0.00789166804201732/0.0274315654320054/0.0622948829290168/0.0601428406820042}]);
```
