## Supplementary material for "Modeling site-and-branch-heterogeneity with GFmix": C20pi11.nwk

```
((((A1:0.5[&model=LG+F{0.16280823072025/0.0928405883612143/0.0638181569049193/0.0522609179865867/0.00477178968107949/0.0739985193415004/0.0710744106272981/0.099987323779309/0.0256337416624133/0.00314256754335853/0.0123900310982762/0.0923647563280176/0.00523643861023316/0.00262638727037009/0.0172450887561236/0.142677349995452/0.0620471045503545/0.00155670673977845/0.00445818961122378/0.00906159007884671}],A2:0.5[&model=LG+F{0.16280823072025/0.0928405883612143/0.0638181569049193/0.0522609179865867/0.00477178968107949/0.0739985193415004/0.0710744106272981/0.099987323779309/0.0256337416624133/0.00314256754335853/0.0123900310982762/0.0923647563280176/0.00523643861023316/0.00262638727037009/0.0172450887561236/0.142677349995452/0.0620471045503545/0.00155670673977845/0.00445818961122378/0.00906159007884671}]):0.001[&model=LG+F{0.16280823072025/0.0928405883612143/0.0638181569049193/0.0522609179865867/0.00477178968107949/0.0739985193415004/0.0710744106272981/0.099987323779309/0.0256337416624133/0.00314256754335853/0.0123900310982762/0.0923647563280176/0.00523643861023316/0.00262638727037009/0.0172450887561236/0.142677349995452/0.0620471045503545/0.00155670673977845/0.00445818961122378/0.00906159007884671}],(A3:0.5[&model=LG+F{0.16280823072025/0.0928405883612143/0.0638181569049193/0.0522609179865867/0.00477178968107949/0.0739985193415004/0.0710744106272981/0.099987323779309/0.0256337416624133/0.00314256754335853/0.0123900310982762/0.0923647563280176/0.00523643861023316/0.00262638727037009/0.0172450887561236/0.142677349995452/0.0620471045503545/0.00155670673977845/0.00445818961122378/0.00906159007884671}],A4:0.5[&model=LG+F{0.16280823072025/0.0928405883612143/0.0638181569049193/0.0522609179865867/0.00477178968107949/0.0739985193415004/0.0710744106272981/0.099987323779309/0.0256337416624133/0.00314256754335853/0.0123900310982762/0.0923647563280176/0.00523643861023316/0.00262638727037009/0.0172450887561236/0.142677349995452/0.0620471045503545/0.00155670673977845/0.00445818961122378/0.00906159007884671}]):0.001[&model=LG+F{0.16280823072025/0.0928405883612143/0.0638181569049193/0.0522609179865867/0.00477178968107949/0.0739985193415004/0.0710744106272981/0.099987323779309/0.0256337416624133/0.00314256754335853/0.0123900310982762/0.0923647563280176/0.00523643861023316/0.00262638727037009/0.0172450887561236/0.142677349995452/0.0620471045503545/0.00155670673977845/0.00445818961122378/0.00906159007884671}]):0.5[&model=LG+F{0.16280823072025/0.0928405883612143/0.0638181569049193/0.0522609179865867/0.00477178968107949/0.0739985193415004/0.0710744106272981/0.099987323779309/0.0256337416624133/0.00314256754335853/0.0123900310982762/0.0923647563280176/0.00523643861023316/0.00262638727037009/0.0172450887561236/0.142677349995452/0.0620471045503545/0.00155670673977845/0.00445818961122378/0.00906159007884671}],((B1:0.5[&model=LG+F{0.024201250935646/0.0138006436529827/0.168337124053088/0.0564301942830828/0.00515247395482866/0.0799019799876664/0.0767445914609351/0.0148629974201038/0.0276787526499936/0.00828934598001178/0.013378484132801/0.243636265887275/0.0138124800006447/0.00692778515058716/0.00256346204702367/0.154059876676969/0.0669971041338751/0.00168089783248791/0.0117596441833142/0.00978450644120368}],B2:0.5[&model=LG+F{0.024201250935646/0.0138006436529827/0.168337124053088/0.0564301942830828/0.00515247395482866/0.0799019799876664/0.0767445914609351/0.0148629974201038/0.0276787526499936/0.00828934598001178/0.013378484132801/0.243636265887275/0.0138124800006447/0.00692778515058716/0.00256346204702367/0.154059876676969/0.0669971041338751/0.00168089783248791/0.0117596441833142/0.00978450644120368}]):0.001[&model=LG+F{0.024201250935646/0.0138006436529827/0.168337124053088/0.0564301942830828/0.00515247395482866/0.0799019799876664/0.0767445914609351/0.0148629974201038/0.0276787526499936/0.00828934598001178/0.013378484132801/0.243636265887275/0.0138124800006447/0.00692778515058716/0.00256346204702367/0.154059876676969/0.0669971041338751/0.00168089783248791/0.0117596441833142/0.00978450644120368}],(B3:0.5[&model=LG+F{0.024201250935646/0.0138006436529827/0.168337124053088/0.0564301942830828/0.00515247395482866/0.0799019799876664/0.0767445914609351/0.0148629974201038/0.0276787526499936/0.00828934598001178/0.013378484132801/0.243636265887275/0.0138124800006447/0.00692778515058716/0.00256346204702367/0.154059876676969/0.0669971041338751/0.00168089783248791/0.0117596441833142/0.00978450644120368}],B4:0.5[&model=LG+F{0.024201250935646/0.0138006436529827/0.168337124053088/0.0564301942830828/0.00515247395482866/0.0799019799876664/0.0767445914609351/0.0148629974201038/0.0276787526499936/0.00828934598001178/0.013378484132801/0.243636265887275/0.0138124800006447/0.00692778515058716/0.00256346204702367/0.154059876676969/0.0669971041338751/0.00168089783248791/0.0117596441833142/0.00978450644120368}]):0.001[&model=LG+F{0.024201250935646/0.0138006436529827/0.168337124053088/0.0564301942830828/0.00515247395482866/0.0799019799876664/0.0767445914609351/0.0148629974201038/0.0276787526499936/0.00828934598001178/0.013378484132801/0.243636265887275/0.0138124800006447/0.00692778515058716/0.00256346204702367/0.154059876676969/0.0669971041338751/0.00168089783248791/0.0117596441833142/0.00978450644120368}]):0.5[&model=LG+F{0.024201250935646/0.0138006436529827/0.168337124053088/0.0564301942830828/0.00515247395482866/0.0799019799876664/0.0767445914609351/0.0148629974201038/0.0276787526499936/0.00828934598001178/0.013378484132801/0.243636265887275/0.0138124800006447/0.00692778515058716/0.00256346204702367/0.154059876676969/0.0669971041338751/0.00168089783248791/0.0117596441833142/0.00978450644120368}]):0.25[&model=LG+F{0.16280823072025/0.0928405883612143/0.0638181569049193/0.0522609179865867/0.00477178968107949/0.0739985193415004/0.0710744106272981/0.099987323779309/0.0256337416624133/0.00314256754335853/0.0123900310982762/0.0923647563280176/0.00523643861023316/0.00262638727037009/0.0172450887561236/0.142677349995452/0.0620471045503545/0.00155670673977845/0.00445818961122378/0.00906159007884671}],(((C1:0.5[&model=LG+F{0.16280823072025/0.0928405883612143/0.0638181569049193/0.0522609179865867/0.00477178968107949/0.0739985193415004/0.0710744106272981/0.099987323779309/0.0256337416624133/0.00314256754335853/0.0123900310982762/0.0923647563280176/0.00523643861023316/0.00262638727037009/0.0172450887561236/0.142677349995452/0.0620471045503545/0.00155670673977845/0.00445818961122378/0.00906159007884671}],C2:0.5[&model=LG+F{0.16280823072025/0.0928405883612143/0.0638181569049193/0.0522609179865867/0.00477178968107949/0.0739985193415004/0.0710744106272981/0.099987323779309/0.0256337416624133/0.00314256754335853/0.0123900310982762/0.0923647563280176/0.00523643861023316/0.00262638727037009/0.0172450887561236/0.142677349995452/0.0620471045503545/0.00155670673977845/0.00445818961122378/0.00906159007884671}]):0.001[&model=LG+F{0.16280823072025/0.0928405883612143/0.0638181569049193/0.0522609179865867/0.00477178968107949/0.0739985193415004/0.0710744106272981/0.099987323779309/0.0256337416624133/0.00314256754335853/0.0123900310982762/0.0923647563280176/0.00523643861023316/0.00262638727037009/0.0172450887561236/0.142677349995452/0.0620471045503545/0.00155670673977845/0.00445818961122378/0.00906159007884671}],(C3:0.5[&model=LG+F{0.16280823072025/0.0928405883612143/0.0638181569049193/0.0522609179865867/0.00477178968107949/0.0739985193415004/0.0710744106272981/0.099987323779309/0.0256337416624133/0.00314256754335853/0.0123900310982762/0.0923647563280176/0.00523643861023316/0.00262638727037009/0.0172450887561236/0.142677349995452/0.0620471045503545/0.00155670673977845/0.00445818961122378/0.00906159007884671}],C4:0.5[&model=LG+F{0.16280823072025/0.0928405883612143/0.0638181569049193/0.0522609179865867/0.00477178968107949/0.0739985193415004/0.0710744106272981/0.099987323779309/0.0256337416624133/0.00314256754335853/0.0123900310982762/0.0923647563280176/0.00523643861023316/0.00262638727037009/0.0172450887561236/0.142677349995452/0.0620471045503545/0.00155670673977845/0.00445818961122378/0.00906159007884671}]):0.001[&model=LG+F{0.16280823072025/0.0928405883612143/0.0638181569049193/0.0522609179865867/0.00477178968107949/0.0739985193415004/0.0710744106272981/0.099987323779309/0.0256337416624133/0.00314256754335853/0.0123900310982762/0.0923647563280176/0.00523643861023316/0.00262638727037009/0.0172450887561236/0.142677349995452/0.0620471045503545/0.00155670673977845/0.00445818961122378/0.00906159007884671}]):0.5[&model=LG+F{0.16280823072025/0.0928405883612143/0.0638181569049193/0.0522609179865867/0.00477178968107949/0.0739985193415004/0.0710744106272981/0.099987323779309/0.0256337416624133/0.00314256754335853/0.0123900310982762/0.0923647563280176/0.00523643861023316/0.00262638727037009/0.0172450887561236/0.142677349995452/0.0620471045503545/0.00155670673977845/0.00445818961122378/0.00906159007884671}],((D1:0.5[&model=LG+F{0.024201250935646/0.0138006436529827/0.168337124053088/0.0564301942830828/0.00515247395482866/0.0799019799876664/0.0767445914609351/0.0148629974201038/0.0276787526499936/0.00828934598001178/0.013378484132801/0.243636265887275/0.0138124800006447/0.00692778515058716/0.00256346204702367/0.154059876676969/0.0669971041338751/0.00168089783248791/0.0117596441833142/0.00978450644120368}],D2:0.5[&model=LG+F{0.024201250935646/0.0138006436529827/0.168337124053088/0.0564301942830828/0.00515247395482866/0.0799019799876664/0.0767445914609351/0.0148629974201038/0.0276787526499936/0.00828934598001178/0.013378484132801/0.243636265887275/0.0138124800006447/0.00692778515058716/0.00256346204702367/0.154059876676969/0.0669971041338751/0.00168089783248791/0.0117596441833142/0.00978450644120368}]):0.001[&model=LG+F{0.024201250935646/0.0138006436529827/0.168337124053088/0.0564301942830828/0.00515247395482866/0.0799019799876664/0.0767445914609351/0.0148629974201038/0.0276787526499936/0.00828934598001178/0.013378484132801/0.243636265887275/0.0138124800006447/0.00692778515058716/0.00256346204702367/0.154059876676969/0.0669971041338751/0.00168089783248791/0.0117596441833142/0.00978450644120368}],(D3:0.5[&model=LG+F{0.024201250935646/0.0138006436529827/0.168337124053088/0.0564301942830828/0.00515247395482866/0.0799019799876664/0.0767445914609351/0.0148629974201038/0.0276787526499936/0.00828934598001178/0.013378484132801/0.243636265887275/0.0138124800006447/0.00692778515058716/0.00256346204702367/0.154059876676969/0.0669971041338751/0.00168089783248791/0.0117596441833142/0.00978450644120368}],D4:0.5[&model=LG+F{0.024201250935646/0.0138006436529827/0.168337124053088/0.0564301942830828/0.00515247395482866/0.0799019799876664/0.0767445914609351/0.0148629974201038/0.0276787526499936/0.00828934598001178/0.013378484132801/0.243636265887275/0.0138124800006447/0.00692778515058716/0.00256346204702367/0.154059876676969/0.0669971041338751/0.00168089783248791/0.0117596441833142/0.00978450644120368}]):0.001[&model=LG+F{0.024201250935646/0.0138006436529827/0.168337124053088/0.0564301942830828/0.00515247395482866/0.0799019799876664/0.0767445914609351/0.0148629974201038/0.0276787526499936/0.00828934598001178/0.013378484132801/0.243636265887275/0.0138124800006447/0.00692778515058716/0.00256346204702367/0.154059876676969/0.0669971041338751/0.00168089783248791/0.0117596441833142/0.00978450644120368}]):0.5[&model=LG+F{0.024201250935646/0.0138006436529827/0.168337124053088/0.0564301942830828/0.00515247395482866/0.0799019799876664/0.0767445914609351/0.0148629974201038/0.0276787526499936/0.00828934598001178/0.013378484132801/0.243636265887275/0.0138124800006447/0.00692778515058716/0.00256346204702367/0.154059876676969/0.0669971041338751/0.00168089783248791/0.0117596441833142/0.00978450644120368}]):0.25[&model=LG+F{0.16280823072025/0.0928405883612143/0.0638181569049193/0.0522609179865867/0.00477178968107949/0.0739985193415004/0.0710744106272981/0.099987323779309/0.0256337416624133/0.00314256754335853/0.0123900310982762/0.0923647563280176/0.00523643861023316/0.00262638727037009/0.0172450887561236/0.142677349995452/0.0620471045503545/0.00155670673977845/0.00445818961122378/0.00906159007884671}]);
```
