## Supplementary material for "Modeling site-and-branch-heterogeneity with GFmix": C20pi12.nwk

```
((((A1:0.5[&model=LG+F{0.0217533085814789/0.00490854420371511/0.00184870114119552/0.000862589407093891/0.00569235276895967/0.00682330723703821/0.00209685122027692/0.00253432808707052/0.00245075343749283/0.188061220281665/0.452578543401923/0.00271003923053442/0.115570344079348/0.0358646271820749/0.00474713667790813/0.00478194125684448/0.0155234405177861/0.00278272251949109/0.00524165011914356/0.123167291620266}],A2:0.5[&model=LG+F{0.0217533085814789/0.00490854420371511/0.00184870114119552/0.000862589407093891/0.00569235276895967/0.00682330723703821/0.00209685122027692/0.00253432808707052/0.00245075343749283/0.188061220281665/0.452578543401923/0.00271003923053442/0.115570344079348/0.0358646271820749/0.00474713667790813/0.00478194125684448/0.0155234405177861/0.00278272251949109/0.00524165011914356/0.123167291620266}]):0.001[&model=LG+F{0.0217533085814789/0.00490854420371511/0.00184870114119552/0.000862589407093891/0.00569235276895967/0.00682330723703821/0.00209685122027692/0.00253432808707052/0.00245075343749283/0.188061220281665/0.452578543401923/0.00271003923053442/0.115570344079348/0.0358646271820749/0.00474713667790813/0.00478194125684448/0.0155234405177861/0.00278272251949109/0.00524165011914356/0.123167291620266}],(A3:0.5[&model=LG+F{0.0217533085814789/0.00490854420371511/0.00184870114119552/0.000862589407093891/0.00569235276895967/0.00682330723703821/0.00209685122027692/0.00253432808707052/0.00245075343749283/0.188061220281665/0.452578543401923/0.00271003923053442/0.115570344079348/0.0358646271820749/0.00474713667790813/0.00478194125684448/0.0155234405177861/0.00278272251949109/0.00524165011914356/0.123167291620266}],A4:0.5[&model=LG+F{0.0217533085814789/0.00490854420371511/0.00184870114119552/0.000862589407093891/0.00569235276895967/0.00682330723703821/0.00209685122027692/0.00253432808707052/0.00245075343749283/0.188061220281665/0.452578543401923/0.00271003923053442/0.115570344079348/0.0358646271820749/0.00474713667790813/0.00478194125684448/0.0155234405177861/0.00278272251949109/0.00524165011914356/0.123167291620266}]):0.001[&model=LG+F{0.0217533085814789/0.00490854420371511/0.00184870114119552/0.000862589407093891/0.00569235276895967/0.00682330723703821/0.00209685122027692/0.00253432808707052/0.00245075343749283/0.188061220281665/0.452578543401923/0.00271003923053442/0.115570344079348/0.0358646271820749/0.00474713667790813/0.00478194125684448/0.0155234405177861/0.00278272251949109/0.00524165011914356/0.123167291620266}]):0.5[&model=LG+F{0.0217533085814789/0.00490854420371511/0.00184870114119552/0.000862589407093891/0.00569235276895967/0.00682330723703821/0.00209685122027692/0.00253432808707052/0.00245075343749283/0.188061220281665/0.452578543401923/0.00271003923053442/0.115570344079348/0.0358646271820749/0.00474713667790813/0.00478194125684448/0.0155234405177861/0.00278272251949109/0.00524165011914356/0.123167291620266}],((B1:0.5[&model=LG+F{0.00203068485296055/0.000458215646931898/0.00306237313270424/0.000584917187139496/0.00385995346388852/0.00462684753980817/0.00142186341210297/0.000236581099356459/0.00166184258146672/0.311523380096855/0.306891049657336/0.00448917953433846/0.191442255732642/0.0594097489580249/0.000443148154252227/0.003242608367338/0.0105263606157435/0.0018869490110876/0.00868279254997416/0.0835190707996655}],B2:0.5[&model=LG+F{0.00203068485296055/0.000458215646931898/0.00306237313270424/0.000584917187139496/0.00385995346388852/0.00462684753980817/0.00142186341210297/0.000236581099356459/0.00166184258146672/0.311523380096855/0.306891049657336/0.00448917953433846/0.191442255732642/0.0594097489580249/0.000443148154252227/0.003242608367338/0.0105263606157435/0.0018869490110876/0.00868279254997416/0.0835190707996655}]):0.001[&model=LG+F{0.00203068485296055/0.000458215646931898/0.00306237313270424/0.000584917187139496/0.00385995346388852/0.00462684753980817/0.00142186341210297/0.000236581099356459/0.00166184258146672/0.311523380096855/0.306891049657336/0.00448917953433846/0.191442255732642/0.0594097489580249/0.000443148154252227/0.003242608367338/0.0105263606157435/0.0018869490110876/0.00868279254997416/0.0835190707996655}],(B3:0.5[&model=LG+F{0.00203068485296055/0.000458215646931898/0.00306237313270424/0.000584917187139496/0.00385995346388852/0.00462684753980817/0.00142186341210297/0.000236581099356459/0.00166184258146672/0.311523380096855/0.306891049657336/0.00448917953433846/0.191442255732642/0.0594097489580249/0.000443148154252227/0.003242608367338/0.0105263606157435/0.0018869490110876/0.00868279254997416/0.0835190707996655}],B4:0.5[&model=LG+F{0.00203068485296055/0.000458215646931898/0.00306237313270424/0.000584917187139496/0.00385995346388852/0.00462684753980817/0.00142186341210297/0.000236581099356459/0.00166184258146672/0.311523380096855/0.306891049657336/0.00448917953433846/0.191442255732642/0.0594097489580249/0.000443148154252227/0.003242608367338/0.0105263606157435/0.0018869490110876/0.00868279254997416/0.0835190707996655}]):0.001[&model=LG+F{0.00203068485296055/0.000458215646931898/0.00306237313270424/0.000584917187139496/0.00385995346388852/0.00462684753980817/0.00142186341210297/0.000236581099356459/0.00166184258146672/0.311523380096855/0.306891049657336/0.00448917953433846/0.191442255732642/0.0594097489580249/0.000443148154252227/0.003242608367338/0.0105263606157435/0.0018869490110876/0.00868279254997416/0.0835190707996655}]):0.5[&model=LG+F{0.00203068485296055/0.000458215646931898/0.00306237313270424/0.000584917187139496/0.00385995346388852/0.00462684753980817/0.00142186341210297/0.000236581099356459/0.00166184258146672/0.311523380096855/0.306891049657336/0.00448917953433846/0.191442255732642/0.0594097489580249/0.000443148154252227/0.003242608367338/0.0105263606157435/0.0018869490110876/0.00868279254997416/0.0835190707996655}]):0.25[&model=LG+F{0.0217533085814789/0.00490854420371511/0.00184870114119552/0.000862589407093891/0.00569235276895967/0.00682330723703821/0.00209685122027692/0.00253432808707052/0.00245075343749283/0.188061220281665/0.452578543401923/0.00271003923053442/0.115570344079348/0.0358646271820749/0.00474713667790813/0.00478194125684448/0.0155234405177861/0.00278272251949109/0.00524165011914356/0.123167291620266}],(((C1:0.5[&model=LG+F{0.0217533085814789/0.00490854420371511/0.00184870114119552/0.000862589407093891/0.00569235276895967/0.00682330723703821/0.00209685122027692/0.00253432808707052/0.00245075343749283/0.188061220281665/0.452578543401923/0.00271003923053442/0.115570344079348/0.0358646271820749/0.00474713667790813/0.00478194125684448/0.0155234405177861/0.00278272251949109/0.00524165011914356/0.123167291620266}],C2:0.5[&model=LG+F{0.0217533085814789/0.00490854420371511/0.00184870114119552/0.000862589407093891/0.00569235276895967/0.00682330723703821/0.00209685122027692/0.00253432808707052/0.00245075343749283/0.188061220281665/0.452578543401923/0.00271003923053442/0.115570344079348/0.0358646271820749/0.00474713667790813/0.00478194125684448/0.0155234405177861/0.00278272251949109/0.00524165011914356/0.123167291620266}]):0.001[&model=LG+F{0.0217533085814789/0.00490854420371511/0.00184870114119552/0.000862589407093891/0.00569235276895967/0.00682330723703821/0.00209685122027692/0.00253432808707052/0.00245075343749283/0.188061220281665/0.452578543401923/0.00271003923053442/0.115570344079348/0.0358646271820749/0.00474713667790813/0.00478194125684448/0.0155234405177861/0.00278272251949109/0.00524165011914356/0.123167291620266}],(C3:0.5[&model=LG+F{0.0217533085814789/0.00490854420371511/0.00184870114119552/0.000862589407093891/0.00569235276895967/0.00682330723703821/0.00209685122027692/0.00253432808707052/0.00245075343749283/0.188061220281665/0.452578543401923/0.00271003923053442/0.115570344079348/0.0358646271820749/0.00474713667790813/0.00478194125684448/0.0155234405177861/0.00278272251949109/0.00524165011914356/0.123167291620266}],C4:0.5[&model=LG+F{0.0217533085814789/0.00490854420371511/0.00184870114119552/0.000862589407093891/0.00569235276895967/0.00682330723703821/0.00209685122027692/0.00253432808707052/0.00245075343749283/0.188061220281665/0.452578543401923/0.00271003923053442/0.115570344079348/0.0358646271820749/0.00474713667790813/0.00478194125684448/0.0155234405177861/0.00278272251949109/0.00524165011914356/0.123167291620266}]):0.001[&model=LG+F{0.0217533085814789/0.00490854420371511/0.00184870114119552/0.000862589407093891/0.00569235276895967/0.00682330723703821/0.00209685122027692/0.00253432808707052/0.00245075343749283/0.188061220281665/0.452578543401923/0.00271003923053442/0.115570344079348/0.0358646271820749/0.00474713667790813/0.00478194125684448/0.0155234405177861/0.00278272251949109/0.00524165011914356/0.123167291620266}]):0.5[&model=LG+F{0.0217533085814789/0.00490854420371511/0.00184870114119552/0.000862589407093891/0.00569235276895967/0.00682330723703821/0.00209685122027692/0.00253432808707052/0.00245075343749283/0.188061220281665/0.452578543401923/0.00271003923053442/0.115570344079348/0.0358646271820749/0.00474713667790813/0.00478194125684448/0.0155234405177861/0.00278272251949109/0.00524165011914356/0.123167291620266}],((D1:0.5[&model=LG+F{0.00203068485296055/0.000458215646931898/0.00306237313270424/0.000584917187139496/0.00385995346388852/0.00462684753980817/0.00142186341210297/0.000236581099356459/0.00166184258146672/0.311523380096855/0.306891049657336/0.00448917953433846/0.191442255732642/0.0594097489580249/0.000443148154252227/0.003242608367338/0.0105263606157435/0.0018869490110876/0.00868279254997416/0.0835190707996655}],D2:0.5[&model=LG+F{0.00203068485296055/0.000458215646931898/0.00306237313270424/0.000584917187139496/0.00385995346388852/0.00462684753980817/0.00142186341210297/0.000236581099356459/0.00166184258146672/0.311523380096855/0.306891049657336/0.00448917953433846/0.191442255732642/0.0594097489580249/0.000443148154252227/0.003242608367338/0.0105263606157435/0.0018869490110876/0.00868279254997416/0.0835190707996655}]):0.001[&model=LG+F{0.00203068485296055/0.000458215646931898/0.00306237313270424/0.000584917187139496/0.00385995346388852/0.00462684753980817/0.00142186341210297/0.000236581099356459/0.00166184258146672/0.311523380096855/0.306891049657336/0.00448917953433846/0.191442255732642/0.0594097489580249/0.000443148154252227/0.003242608367338/0.0105263606157435/0.0018869490110876/0.00868279254997416/0.0835190707996655}],(D3:0.5[&model=LG+F{0.00203068485296055/0.000458215646931898/0.00306237313270424/0.000584917187139496/0.00385995346388852/0.00462684753980817/0.00142186341210297/0.000236581099356459/0.00166184258146672/0.311523380096855/0.306891049657336/0.00448917953433846/0.191442255732642/0.0594097489580249/0.000443148154252227/0.003242608367338/0.0105263606157435/0.0018869490110876/0.00868279254997416/0.0835190707996655}],D4:0.5[&model=LG+F{0.00203068485296055/0.000458215646931898/0.00306237313270424/0.000584917187139496/0.00385995346388852/0.00462684753980817/0.00142186341210297/0.000236581099356459/0.00166184258146672/0.311523380096855/0.306891049657336/0.00448917953433846/0.191442255732642/0.0594097489580249/0.000443148154252227/0.003242608367338/0.0105263606157435/0.0018869490110876/0.00868279254997416/0.0835190707996655}]):0.001[&model=LG+F{0.00203068485296055/0.000458215646931898/0.00306237313270424/0.000584917187139496/0.00385995346388852/0.00462684753980817/0.00142186341210297/0.000236581099356459/0.00166184258146672/0.311523380096855/0.306891049657336/0.00448917953433846/0.191442255732642/0.0594097489580249/0.000443148154252227/0.003242608367338/0.0105263606157435/0.0018869490110876/0.00868279254997416/0.0835190707996655}]):0.5[&model=LG+F{0.00203068485296055/0.000458215646931898/0.00306237313270424/0.000584917187139496/0.00385995346388852/0.00462684753980817/0.00142186341210297/0.000236581099356459/0.00166184258146672/0.311523380096855/0.306891049657336/0.00448917953433846/0.191442255732642/0.0594097489580249/0.000443148154252227/0.003242608367338/0.0105263606157435/0.0018869490110876/0.00868279254997416/0.0835190707996655}]):0.25[&model=LG+F{0.0217533085814789/0.00490854420371511/0.00184870114119552/0.000862589407093891/0.00569235276895967/0.00682330723703821/0.00209685122027692/0.00253432808707052/0.00245075343749283/0.188061220281665/0.452578543401923/0.00271003923053442/0.115570344079348/0.0358646271820749/0.00474713667790813/0.00478194125684448/0.0155234405177861/0.00278272251949109/0.00524165011914356/0.123167291620266}]);
```
