## Supplementary material for "Modeling site-and-branch-heterogeneity with GFmix": C20pi13.nwk

```
((((A1:0.5[&model=LG+F{0.0547462537498454/0.0579693118649986/0.0191534243619606/0.0143748314637136/0.0077078218724458/0.0436584059517779/0.0470541851748701/0.00599793245648572/0.0168158751189465/0.159159478400729/0.114028254736071/0.0527858373455647/0.0301857397657307/0.0119441351660463/0.0142561205260561/0.0269487029603181/0.0967910471227015/0.0032197918029622/0.0102785127176666/0.212923930382084}],A2:0.5[&model=LG+F{0.0547462537498454/0.0579693118649986/0.0191534243619606/0.0143748314637136/0.0077078218724458/0.0436584059517779/0.0470541851748701/0.00599793245648572/0.0168158751189465/0.159159478400729/0.114028254736071/0.0527858373455647/0.0301857397657307/0.0119441351660463/0.0142561205260561/0.0269487029603181/0.0967910471227015/0.0032197918029622/0.0102785127176666/0.212923930382084}]):0.001[&model=LG+F{0.0547462537498454/0.0579693118649986/0.0191534243619606/0.0143748314637136/0.0077078218724458/0.0436584059517779/0.0470541851748701/0.00599793245648572/0.0168158751189465/0.159159478400729/0.114028254736071/0.0527858373455647/0.0301857397657307/0.0119441351660463/0.0142561205260561/0.0269487029603181/0.0967910471227015/0.0032197918029622/0.0102785127176666/0.212923930382084}],(A3:0.5[&model=LG+F{0.0547462537498454/0.0579693118649986/0.0191534243619606/0.0143748314637136/0.0077078218724458/0.0436584059517779/0.0470541851748701/0.00599793245648572/0.0168158751189465/0.159159478400729/0.114028254736071/0.0527858373455647/0.0301857397657307/0.0119441351660463/0.0142561205260561/0.0269487029603181/0.0967910471227015/0.0032197918029622/0.0102785127176666/0.212923930382084}],A4:0.5[&model=LG+F{0.0547462537498454/0.0579693118649986/0.0191534243619606/0.0143748314637136/0.0077078218724458/0.0436584059517779/0.0470541851748701/0.00599793245648572/0.0168158751189465/0.159159478400729/0.114028254736071/0.0527858373455647/0.0301857397657307/0.0119441351660463/0.0142561205260561/0.0269487029603181/0.0967910471227015/0.0032197918029622/0.0102785127176666/0.212923930382084}]):0.001[&model=LG+F{0.0547462537498454/0.0579693118649986/0.0191534243619606/0.0143748314637136/0.0077078218724458/0.0436584059517779/0.0470541851748701/0.00599793245648572/0.0168158751189465/0.159159478400729/0.114028254736071/0.0527858373455647/0.0301857397657307/0.0119441351660463/0.0142561205260561/0.0269487029603181/0.0967910471227015/0.0032197918029622/0.0102785127176666/0.212923930382084}]):0.5[&model=LG+F{0.0547462537498454/0.0579693118649986/0.0191534243619606/0.0143748314637136/0.0077078218724458/0.0436584059517779/0.0470541851748701/0.00599793245648572/0.0168158751189465/0.159159478400729/0.114028254736071/0.0527858373455647/0.0301857397657307/0.0119441351660463/0.0142561205260561/0.0269487029603181/0.0967910471227015/0.0032197918029622/0.0102785127176666/0.212923930382084}],((B1:0.5[&model=LG+F{0.00582254072937466/0.00616532924663779/0.0361475400729209/0.0111053933079825/0.00595474066304408/0.0337286576554271/0.0363520945948242/0.000637910425423857/0.0129912414963072/0.300375719492837/0.0880934583659976/0.0996207328085417/0.0569684155267586/0.0225417187230769/0.00151621045679441/0.0208194403022942/0.0747767130141628/0.00248747642238276/0.0193982518911751/0.164496119314059}],B2:0.5[&model=LG+F{0.00582254072937466/0.00616532924663779/0.0361475400729209/0.0111053933079825/0.00595474066304408/0.0337286576554271/0.0363520945948242/0.000637910425423857/0.0129912414963072/0.300375719492837/0.0880934583659976/0.0996207328085417/0.0569684155267586/0.0225417187230769/0.00151621045679441/0.0208194403022942/0.0747767130141628/0.00248747642238276/0.0193982518911751/0.164496119314059}]):0.001[&model=LG+F{0.00582254072937466/0.00616532924663779/0.0361475400729209/0.0111053933079825/0.00595474066304408/0.0337286576554271/0.0363520945948242/0.000637910425423857/0.0129912414963072/0.300375719492837/0.0880934583659976/0.0996207328085417/0.0569684155267586/0.0225417187230769/0.00151621045679441/0.0208194403022942/0.0747767130141628/0.00248747642238276/0.0193982518911751/0.164496119314059}],(B3:0.5[&model=LG+F{0.00582254072937466/0.00616532924663779/0.0361475400729209/0.0111053933079825/0.00595474066304408/0.0337286576554271/0.0363520945948242/0.000637910425423857/0.0129912414963072/0.300375719492837/0.0880934583659976/0.0996207328085417/0.0569684155267586/0.0225417187230769/0.00151621045679441/0.0208194403022942/0.0747767130141628/0.00248747642238276/0.0193982518911751/0.164496119314059}],B4:0.5[&model=LG+F{0.00582254072937466/0.00616532924663779/0.0361475400729209/0.0111053933079825/0.00595474066304408/0.0337286576554271/0.0363520945948242/0.000637910425423857/0.0129912414963072/0.300375719492837/0.0880934583659976/0.0996207328085417/0.0569684155267586/0.0225417187230769/0.00151621045679441/0.0208194403022942/0.0747767130141628/0.00248747642238276/0.0193982518911751/0.164496119314059}]):0.001[&model=LG+F{0.00582254072937466/0.00616532924663779/0.0361475400729209/0.0111053933079825/0.00595474066304408/0.0337286576554271/0.0363520945948242/0.000637910425423857/0.0129912414963072/0.300375719492837/0.0880934583659976/0.0996207328085417/0.0569684155267586/0.0225417187230769/0.00151621045679441/0.0208194403022942/0.0747767130141628/0.00248747642238276/0.0193982518911751/0.164496119314059}]):0.5[&model=LG+F{0.00582254072937466/0.00616532924663779/0.0361475400729209/0.0111053933079825/0.00595474066304408/0.0337286576554271/0.0363520945948242/0.000637910425423857/0.0129912414963072/0.300375719492837/0.0880934583659976/0.0996207328085417/0.0569684155267586/0.0225417187230769/0.00151621045679441/0.0208194403022942/0.0747767130141628/0.00248747642238276/0.0193982518911751/0.164496119314059}]):0.25[&model=LG+F{0.0547462537498454/0.0579693118649986/0.0191534243619606/0.0143748314637136/0.0077078218724458/0.0436584059517779/0.0470541851748701/0.00599793245648572/0.0168158751189465/0.159159478400729/0.114028254736071/0.0527858373455647/0.0301857397657307/0.0119441351660463/0.0142561205260561/0.0269487029603181/0.0967910471227015/0.0032197918029622/0.0102785127176666/0.212923930382084}],(((C1:0.5[&model=LG+F{0.0547462537498454/0.0579693118649986/0.0191534243619606/0.0143748314637136/0.0077078218724458/0.0436584059517779/0.0470541851748701/0.00599793245648572/0.0168158751189465/0.159159478400729/0.114028254736071/0.0527858373455647/0.0301857397657307/0.0119441351660463/0.0142561205260561/0.0269487029603181/0.0967910471227015/0.0032197918029622/0.0102785127176666/0.212923930382084}],C2:0.5[&model=LG+F{0.0547462537498454/0.0579693118649986/0.0191534243619606/0.0143748314637136/0.0077078218724458/0.0436584059517779/0.0470541851748701/0.00599793245648572/0.0168158751189465/0.159159478400729/0.114028254736071/0.0527858373455647/0.0301857397657307/0.0119441351660463/0.0142561205260561/0.0269487029603181/0.0967910471227015/0.0032197918029622/0.0102785127176666/0.212923930382084}]):0.001[&model=LG+F{0.0547462537498454/0.0579693118649986/0.0191534243619606/0.0143748314637136/0.0077078218724458/0.0436584059517779/0.0470541851748701/0.00599793245648572/0.0168158751189465/0.159159478400729/0.114028254736071/0.0527858373455647/0.0301857397657307/0.0119441351660463/0.0142561205260561/0.0269487029603181/0.0967910471227015/0.0032197918029622/0.0102785127176666/0.212923930382084}],(C3:0.5[&model=LG+F{0.0547462537498454/0.0579693118649986/0.0191534243619606/0.0143748314637136/0.0077078218724458/0.0436584059517779/0.0470541851748701/0.00599793245648572/0.0168158751189465/0.159159478400729/0.114028254736071/0.0527858373455647/0.0301857397657307/0.0119441351660463/0.0142561205260561/0.0269487029603181/0.0967910471227015/0.0032197918029622/0.0102785127176666/0.212923930382084}],C4:0.5[&model=LG+F{0.0547462537498454/0.0579693118649986/0.0191534243619606/0.0143748314637136/0.0077078218724458/0.0436584059517779/0.0470541851748701/0.00599793245648572/0.0168158751189465/0.159159478400729/0.114028254736071/0.0527858373455647/0.0301857397657307/0.0119441351660463/0.0142561205260561/0.0269487029603181/0.0967910471227015/0.0032197918029622/0.0102785127176666/0.212923930382084}]):0.001[&model=LG+F{0.0547462537498454/0.0579693118649986/0.0191534243619606/0.0143748314637136/0.0077078218724458/0.0436584059517779/0.0470541851748701/0.00599793245648572/0.0168158751189465/0.159159478400729/0.114028254736071/0.0527858373455647/0.0301857397657307/0.0119441351660463/0.0142561205260561/0.0269487029603181/0.0967910471227015/0.0032197918029622/0.0102785127176666/0.212923930382084}]):0.5[&model=LG+F{0.0547462537498454/0.0579693118649986/0.0191534243619606/0.0143748314637136/0.0077078218724458/0.0436584059517779/0.0470541851748701/0.00599793245648572/0.0168158751189465/0.159159478400729/0.114028254736071/0.0527858373455647/0.0301857397657307/0.0119441351660463/0.0142561205260561/0.0269487029603181/0.0967910471227015/0.0032197918029622/0.0102785127176666/0.212923930382084}],((D1:0.5[&model=LG+F{0.00582254072937466/0.00616532924663779/0.0361475400729209/0.0111053933079825/0.00595474066304408/0.0337286576554271/0.0363520945948242/0.000637910425423857/0.0129912414963072/0.300375719492837/0.0880934583659976/0.0996207328085417/0.0569684155267586/0.0225417187230769/0.00151621045679441/0.0208194403022942/0.0747767130141628/0.00248747642238276/0.0193982518911751/0.164496119314059}],D2:0.5[&model=LG+F{0.00582254072937466/0.00616532924663779/0.0361475400729209/0.0111053933079825/0.00595474066304408/0.0337286576554271/0.0363520945948242/0.000637910425423857/0.0129912414963072/0.300375719492837/0.0880934583659976/0.0996207328085417/0.0569684155267586/0.0225417187230769/0.00151621045679441/0.0208194403022942/0.0747767130141628/0.00248747642238276/0.0193982518911751/0.164496119314059}]):0.001[&model=LG+F{0.00582254072937466/0.00616532924663779/0.0361475400729209/0.0111053933079825/0.00595474066304408/0.0337286576554271/0.0363520945948242/0.000637910425423857/0.0129912414963072/0.300375719492837/0.0880934583659976/0.0996207328085417/0.0569684155267586/0.0225417187230769/0.00151621045679441/0.0208194403022942/0.0747767130141628/0.00248747642238276/0.0193982518911751/0.164496119314059}],(D3:0.5[&model=LG+F{0.00582254072937466/0.00616532924663779/0.0361475400729209/0.0111053933079825/0.00595474066304408/0.0337286576554271/0.0363520945948242/0.000637910425423857/0.0129912414963072/0.300375719492837/0.0880934583659976/0.0996207328085417/0.0569684155267586/0.0225417187230769/0.00151621045679441/0.0208194403022942/0.0747767130141628/0.00248747642238276/0.0193982518911751/0.164496119314059}],D4:0.5[&model=LG+F{0.00582254072937466/0.00616532924663779/0.0361475400729209/0.0111053933079825/0.00595474066304408/0.0337286576554271/0.0363520945948242/0.000637910425423857/0.0129912414963072/0.300375719492837/0.0880934583659976/0.0996207328085417/0.0569684155267586/0.0225417187230769/0.00151621045679441/0.0208194403022942/0.0747767130141628/0.00248747642238276/0.0193982518911751/0.164496119314059}]):0.001[&model=LG+F{0.00582254072937466/0.00616532924663779/0.0361475400729209/0.0111053933079825/0.00595474066304408/0.0337286576554271/0.0363520945948242/0.000637910425423857/0.0129912414963072/0.300375719492837/0.0880934583659976/0.0996207328085417/0.0569684155267586/0.0225417187230769/0.00151621045679441/0.0208194403022942/0.0747767130141628/0.00248747642238276/0.0193982518911751/0.164496119314059}]):0.5[&model=LG+F{0.00582254072937466/0.00616532924663779/0.0361475400729209/0.0111053933079825/0.00595474066304408/0.0337286576554271/0.0363520945948242/0.000637910425423857/0.0129912414963072/0.300375719492837/0.0880934583659976/0.0996207328085417/0.0569684155267586/0.0225417187230769/0.00151621045679441/0.0208194403022942/0.0747767130141628/0.00248747642238276/0.0193982518911751/0.164496119314059}]):0.25[&model=LG+F{0.0547462537498454/0.0579693118649986/0.0191534243619606/0.0143748314637136/0.0077078218724458/0.0436584059517779/0.0470541851748701/0.00599793245648572/0.0168158751189465/0.159159478400729/0.114028254736071/0.0527858373455647/0.0301857397657307/0.0119441351660463/0.0142561205260561/0.0269487029603181/0.0967910471227015/0.0032197918029622/0.0102785127176666/0.212923930382084}]);
```
