## Supplementary material for "Modeling site-and-branch-heterogeneity with GFmix": C20pi14.nwk

```
((((A1:0.5[&model=LG+F{0.440943328464683/0.00594047665489123/0.00774228170166006/0.00424009598833824/0.0382315796059618/0.00576102398209895/0.00594040156527295/0.100190904652131/0.00291782399396026/0.0064540431070446/0.00938417307199952/0.00328782750939141/0.00585290674799426/0.00408961845705399/0.0198903594125471/0.221792917315086/0.0701120860436704/0.00114360842661912/0.00294031665913141/0.0431439117127125}],A2:0.5[&model=LG+F{0.440943328464683/0.00594047665489123/0.00774228170166006/0.00424009598833824/0.0382315796059618/0.00576102398209895/0.00594040156527295/0.100190904652131/0.00291782399396026/0.0064540431070446/0.00938417307199952/0.00328782750939141/0.00585290674799426/0.00408961845705399/0.0198903594125471/0.221792917315086/0.0701120860436704/0.00114360842661912/0.00294031665913141/0.0431439117127125}]):0.001[&model=LG+F{0.440943328464683/0.00594047665489123/0.00774228170166006/0.00424009598833824/0.0382315796059618/0.00576102398209895/0.00594040156527295/0.100190904652131/0.00291782399396026/0.0064540431070446/0.00938417307199952/0.00328782750939141/0.00585290674799426/0.00408961845705399/0.0198903594125471/0.221792917315086/0.0701120860436704/0.00114360842661912/0.00294031665913141/0.0431439117127125}],(A3:0.5[&model=LG+F{0.440943328464683/0.00594047665489123/0.00774228170166006/0.00424009598833824/0.0382315796059618/0.00576102398209895/0.00594040156527295/0.100190904652131/0.00291782399396026/0.0064540431070446/0.00938417307199952/0.00328782750939141/0.00585290674799426/0.00408961845705399/0.0198903594125471/0.221792917315086/0.0701120860436704/0.00114360842661912/0.00294031665913141/0.0431439117127125}],A4:0.5[&model=LG+F{0.440943328464683/0.00594047665489123/0.00774228170166006/0.00424009598833824/0.0382315796059618/0.00576102398209895/0.00594040156527295/0.100190904652131/0.00291782399396026/0.0064540431070446/0.00938417307199952/0.00328782750939141/0.00585290674799426/0.00408961845705399/0.0198903594125471/0.221792917315086/0.0701120860436704/0.00114360842661912/0.00294031665913141/0.0431439117127125}]):0.001[&model=LG+F{0.440943328464683/0.00594047665489123/0.00774228170166006/0.00424009598833824/0.0382315796059618/0.00576102398209895/0.00594040156527295/0.100190904652131/0.00291782399396026/0.0064540431070446/0.00938417307199952/0.00328782750939141/0.00585290674799426/0.00408961845705399/0.0198903594125471/0.221792917315086/0.0701120860436704/0.00114360842661912/0.00294031665913141/0.0431439117127125}]):0.5[&model=LG+F{0.440943328464683/0.00594047665489123/0.00774228170166006/0.00424009598833824/0.0382315796059618/0.00576102398209895/0.00594040156527295/0.100190904652131/0.00291782399396026/0.0064540431070446/0.00938417307199952/0.00328782750939141/0.00585290674799426/0.00408961845705399/0.0198903594125471/0.221792917315086/0.0701120860436704/0.00114360842661912/0.00294031665913141/0.0431439117127125}],((B1:0.5[&model=LG+F{0.109393862520023/0.00147377598103432/0.0340842182510324/0.00764115347292954/0.0688978193147389/0.0103820452483903/0.0107053048270426/0.0248564142866939/0.00525826325775812/0.0284129436694241/0.0169113875857758/0.0144741608120275/0.0257665322302601/0.0180039235751124/0.00493460973913861/0.399697017490763/0.126350255098091/0.0020609173765797/0.0129442971205108/0.0777504216239599}],B2:0.5[&model=LG+F{0.109393862520023/0.00147377598103432/0.0340842182510324/0.00764115347292954/0.0688978193147389/0.0103820452483903/0.0107053048270426/0.0248564142866939/0.00525826325775812/0.0284129436694241/0.0169113875857758/0.0144741608120275/0.0257665322302601/0.0180039235751124/0.00493460973913861/0.399697017490763/0.126350255098091/0.0020609173765797/0.0129442971205108/0.0777504216239599}]):0.001[&model=LG+F{0.109393862520023/0.00147377598103432/0.0340842182510324/0.00764115347292954/0.0688978193147389/0.0103820452483903/0.0107053048270426/0.0248564142866939/0.00525826325775812/0.0284129436694241/0.0169113875857758/0.0144741608120275/0.0257665322302601/0.0180039235751124/0.00493460973913861/0.399697017490763/0.126350255098091/0.0020609173765797/0.0129442971205108/0.0777504216239599}],(B3:0.5[&model=LG+F{0.109393862520023/0.00147377598103432/0.0340842182510324/0.00764115347292954/0.0688978193147389/0.0103820452483903/0.0107053048270426/0.0248564142866939/0.00525826325775812/0.0284129436694241/0.0169113875857758/0.0144741608120275/0.0257665322302601/0.0180039235751124/0.00493460973913861/0.399697017490763/0.126350255098091/0.0020609173765797/0.0129442971205108/0.0777504216239599}],B4:0.5[&model=LG+F{0.109393862520023/0.00147377598103432/0.0340842182510324/0.00764115347292954/0.0688978193147389/0.0103820452483903/0.0107053048270426/0.0248564142866939/0.00525826325775812/0.0284129436694241/0.0169113875857758/0.0144741608120275/0.0257665322302601/0.0180039235751124/0.00493460973913861/0.399697017490763/0.126350255098091/0.0020609173765797/0.0129442971205108/0.0777504216239599}]):0.001[&model=LG+F{0.109393862520023/0.00147377598103432/0.0340842182510324/0.00764115347292954/0.0688978193147389/0.0103820452483903/0.0107053048270426/0.0248564142866939/0.00525826325775812/0.0284129436694241/0.0169113875857758/0.0144741608120275/0.0257665322302601/0.0180039235751124/0.00493460973913861/0.399697017490763/0.126350255098091/0.0020609173765797/0.0129442971205108/0.0777504216239599}]):0.5[&model=LG+F{0.109393862520023/0.00147377598103432/0.0340842182510324/0.00764115347292954/0.0688978193147389/0.0103820452483903/0.0107053048270426/0.0248564142866939/0.00525826325775812/0.0284129436694241/0.0169113875857758/0.0144741608120275/0.0257665322302601/0.0180039235751124/0.00493460973913861/0.399697017490763/0.126350255098091/0.0020609173765797/0.0129442971205108/0.0777504216239599}]):0.25[&model=LG+F{0.440943328464683/0.00594047665489123/0.00774228170166006/0.00424009598833824/0.0382315796059618/0.00576102398209895/0.00594040156527295/0.100190904652131/0.00291782399396026/0.0064540431070446/0.00938417307199952/0.00328782750939141/0.00585290674799426/0.00408961845705399/0.0198903594125471/0.221792917315086/0.0701120860436704/0.00114360842661912/0.00294031665913141/0.0431439117127125}],(((C1:0.5[&model=LG+F{0.440943328464683/0.00594047665489123/0.00774228170166006/0.00424009598833824/0.0382315796059618/0.00576102398209895/0.00594040156527295/0.100190904652131/0.00291782399396026/0.0064540431070446/0.00938417307199952/0.00328782750939141/0.00585290674799426/0.00408961845705399/0.0198903594125471/0.221792917315086/0.0701120860436704/0.00114360842661912/0.00294031665913141/0.0431439117127125}],C2:0.5[&model=LG+F{0.440943328464683/0.00594047665489123/0.00774228170166006/0.00424009598833824/0.0382315796059618/0.00576102398209895/0.00594040156527295/0.100190904652131/0.00291782399396026/0.0064540431070446/0.00938417307199952/0.00328782750939141/0.00585290674799426/0.00408961845705399/0.0198903594125471/0.221792917315086/0.0701120860436704/0.00114360842661912/0.00294031665913141/0.0431439117127125}]):0.001[&model=LG+F{0.440943328464683/0.00594047665489123/0.00774228170166006/0.00424009598833824/0.0382315796059618/0.00576102398209895/0.00594040156527295/0.100190904652131/0.00291782399396026/0.0064540431070446/0.00938417307199952/0.00328782750939141/0.00585290674799426/0.00408961845705399/0.0198903594125471/0.221792917315086/0.0701120860436704/0.00114360842661912/0.00294031665913141/0.0431439117127125}],(C3:0.5[&model=LG+F{0.440943328464683/0.00594047665489123/0.00774228170166006/0.00424009598833824/0.0382315796059618/0.00576102398209895/0.00594040156527295/0.100190904652131/0.00291782399396026/0.0064540431070446/0.00938417307199952/0.00328782750939141/0.00585290674799426/0.00408961845705399/0.0198903594125471/0.221792917315086/0.0701120860436704/0.00114360842661912/0.00294031665913141/0.0431439117127125}],C4:0.5[&model=LG+F{0.440943328464683/0.00594047665489123/0.00774228170166006/0.00424009598833824/0.0382315796059618/0.00576102398209895/0.00594040156527295/0.100190904652131/0.00291782399396026/0.0064540431070446/0.00938417307199952/0.00328782750939141/0.00585290674799426/0.00408961845705399/0.0198903594125471/0.221792917315086/0.0701120860436704/0.00114360842661912/0.00294031665913141/0.0431439117127125}]):0.001[&model=LG+F{0.440943328464683/0.00594047665489123/0.00774228170166006/0.00424009598833824/0.0382315796059618/0.00576102398209895/0.00594040156527295/0.100190904652131/0.00291782399396026/0.0064540431070446/0.00938417307199952/0.00328782750939141/0.00585290674799426/0.00408961845705399/0.0198903594125471/0.221792917315086/0.0701120860436704/0.00114360842661912/0.00294031665913141/0.0431439117127125}]):0.5[&model=LG+F{0.440943328464683/0.00594047665489123/0.00774228170166006/0.00424009598833824/0.0382315796059618/0.00576102398209895/0.00594040156527295/0.100190904652131/0.00291782399396026/0.0064540431070446/0.00938417307199952/0.00328782750939141/0.00585290674799426/0.00408961845705399/0.0198903594125471/0.221792917315086/0.0701120860436704/0.00114360842661912/0.00294031665913141/0.0431439117127125}],((D1:0.5[&model=LG+F{0.109393862520023/0.00147377598103432/0.0340842182510324/0.00764115347292954/0.0688978193147389/0.0103820452483903/0.0107053048270426/0.0248564142866939/0.00525826325775812/0.0284129436694241/0.0169113875857758/0.0144741608120275/0.0257665322302601/0.0180039235751124/0.00493460973913861/0.399697017490763/0.126350255098091/0.0020609173765797/0.0129442971205108/0.0777504216239599}],D2:0.5[&model=LG+F{0.109393862520023/0.00147377598103432/0.0340842182510324/0.00764115347292954/0.0688978193147389/0.0103820452483903/0.0107053048270426/0.0248564142866939/0.00525826325775812/0.0284129436694241/0.0169113875857758/0.0144741608120275/0.0257665322302601/0.0180039235751124/0.00493460973913861/0.399697017490763/0.126350255098091/0.0020609173765797/0.0129442971205108/0.0777504216239599}]):0.001[&model=LG+F{0.109393862520023/0.00147377598103432/0.0340842182510324/0.00764115347292954/0.0688978193147389/0.0103820452483903/0.0107053048270426/0.0248564142866939/0.00525826325775812/0.0284129436694241/0.0169113875857758/0.0144741608120275/0.0257665322302601/0.0180039235751124/0.00493460973913861/0.399697017490763/0.126350255098091/0.0020609173765797/0.0129442971205108/0.0777504216239599}],(D3:0.5[&model=LG+F{0.109393862520023/0.00147377598103432/0.0340842182510324/0.00764115347292954/0.0688978193147389/0.0103820452483903/0.0107053048270426/0.0248564142866939/0.00525826325775812/0.0284129436694241/0.0169113875857758/0.0144741608120275/0.0257665322302601/0.0180039235751124/0.00493460973913861/0.399697017490763/0.126350255098091/0.0020609173765797/0.0129442971205108/0.0777504216239599}],D4:0.5[&model=LG+F{0.109393862520023/0.00147377598103432/0.0340842182510324/0.00764115347292954/0.0688978193147389/0.0103820452483903/0.0107053048270426/0.0248564142866939/0.00525826325775812/0.0284129436694241/0.0169113875857758/0.0144741608120275/0.0257665322302601/0.0180039235751124/0.00493460973913861/0.399697017490763/0.126350255098091/0.0020609173765797/0.0129442971205108/0.0777504216239599}]):0.001[&model=LG+F{0.109393862520023/0.00147377598103432/0.0340842182510324/0.00764115347292954/0.0688978193147389/0.0103820452483903/0.0107053048270426/0.0248564142866939/0.00525826325775812/0.0284129436694241/0.0169113875857758/0.0144741608120275/0.0257665322302601/0.0180039235751124/0.00493460973913861/0.399697017490763/0.126350255098091/0.0020609173765797/0.0129442971205108/0.0777504216239599}]):0.5[&model=LG+F{0.109393862520023/0.00147377598103432/0.0340842182510324/0.00764115347292954/0.0688978193147389/0.0103820452483903/0.0107053048270426/0.0248564142866939/0.00525826325775812/0.0284129436694241/0.0169113875857758/0.0144741608120275/0.0257665322302601/0.0180039235751124/0.00493460973913861/0.399697017490763/0.126350255098091/0.0020609173765797/0.0129442971205108/0.0777504216239599}]):0.25[&model=LG+F{0.440943328464683/0.00594047665489123/0.00774228170166006/0.00424009598833824/0.0382315796059618/0.00576102398209895/0.00594040156527295/0.100190904652131/0.00291782399396026/0.0064540431070446/0.00938417307199952/0.00328782750939141/0.00585290674799426/0.00408961845705399/0.0198903594125471/0.221792917315086/0.0701120860436704/0.00114360842661912/0.00294031665913141/0.0431439117127125}]);
```
