## Supplementary material for "Modeling site-and-branch-heterogeneity with GFmix": C20pi15.nwk

```
((((A1:0.5[&model=LG+F{0.0459916073317842/0.0840504695178419/0.0944943384937142/0.0370757997235095/0.0126569787945489/0.0838393617597327/0.0377526549000642/0.0267078651580845/0.213849923165298/0.00852091633603662/0.0365723931235932/0.043973480275012/0.00914179058267939/0.0418481438583627/0.0112612536257136/0.0541020597386893/0.0314650932809614/0.0142082785203435/0.0970220267264163/0.0154663385765113}],A2:0.5[&model=LG+F{0.0459916073317842/0.0840504695178419/0.0944943384937142/0.0370757997235095/0.0126569787945489/0.0838393617597327/0.0377526549000642/0.0267078651580845/0.213849923165298/0.00852091633603662/0.0365723931235932/0.043973480275012/0.00914179058267939/0.0418481438583627/0.0112612536257136/0.0541020597386893/0.0314650932809614/0.0142082785203435/0.0970220267264163/0.0154663385765113}]):0.001[&model=LG+F{0.0459916073317842/0.0840504695178419/0.0944943384937142/0.0370757997235095/0.0126569787945489/0.0838393617597327/0.0377526549000642/0.0267078651580845/0.213849923165298/0.00852091633603662/0.0365723931235932/0.043973480275012/0.00914179058267939/0.0418481438583627/0.0112612536257136/0.0541020597386893/0.0314650932809614/0.0142082785203435/0.0970220267264163/0.0154663385765113}],(A3:0.5[&model=LG+F{0.0459916073317842/0.0840504695178419/0.0944943384937142/0.0370757997235095/0.0126569787945489/0.0838393617597327/0.0377526549000642/0.0267078651580845/0.213849923165298/0.00852091633603662/0.0365723931235932/0.043973480275012/0.00914179058267939/0.0418481438583627/0.0112612536257136/0.0541020597386893/0.0314650932809614/0.0142082785203435/0.0970220267264163/0.0154663385765113}],A4:0.5[&model=LG+F{0.0459916073317842/0.0840504695178419/0.0944943384937142/0.0370757997235095/0.0126569787945489/0.0838393617597327/0.0377526549000642/0.0267078651580845/0.213849923165298/0.00852091633603662/0.0365723931235932/0.043973480275012/0.00914179058267939/0.0418481438583627/0.0112612536257136/0.0541020597386893/0.0314650932809614/0.0142082785203435/0.0970220267264163/0.0154663385765113}]):0.001[&model=LG+F{0.0459916073317842/0.0840504695178419/0.0944943384937142/0.0370757997235095/0.0126569787945489/0.0838393617597327/0.0377526549000642/0.0267078651580845/0.213849923165298/0.00852091633603662/0.0365723931235932/0.043973480275012/0.00914179058267939/0.0418481438583627/0.0112612536257136/0.0541020597386893/0.0314650932809614/0.0142082785203435/0.0970220267264163/0.0154663385765113}]):0.5[&model=LG+F{0.0459916073317842/0.0840504695178419/0.0944943384937142/0.0370757997235095/0.0126569787945489/0.0838393617597327/0.0377526549000642/0.0267078651580845/0.213849923165298/0.00852091633603662/0.0365723931235932/0.043973480275012/0.00914179058267939/0.0418481438583627/0.0112612536257136/0.0541020597386893/0.0314650932809614/0.0142082785203435/0.0970220267264163/0.0154663385765113}],((B1:0.5[&model=LG+F{0.0049435092059939/0.00903434982891785/0.180234006274891/0.0289481184153185/0.00988234167994083/0.0654602676188946/0.029476594778527/0.00287075370793118/0.166970178527813/0.016252390490878/0.0285550675850167/0.0838729245175097/0.0174366164947753/0.079819158935775/0.00121044064774997/0.0422419163850194/0.0245673796125495/0.0110935686391662/0.185055198571233/0.0120758393319393}],B2:0.5[&model=LG+F{0.0049435092059939/0.00903434982891785/0.180234006274891/0.0289481184153185/0.00988234167994083/0.0654602676188946/0.029476594778527/0.00287075370793118/0.166970178527813/0.016252390490878/0.0285550675850167/0.0838729245175097/0.0174366164947753/0.079819158935775/0.00121044064774997/0.0422419163850194/0.0245673796125495/0.0110935686391662/0.185055198571233/0.0120758393319393}]):0.001[&model=LG+F{0.0049435092059939/0.00903434982891785/0.180234006274891/0.0289481184153185/0.00988234167994083/0.0654602676188946/0.029476594778527/0.00287075370793118/0.166970178527813/0.016252390490878/0.0285550675850167/0.0838729245175097/0.0174366164947753/0.079819158935775/0.00121044064774997/0.0422419163850194/0.0245673796125495/0.0110935686391662/0.185055198571233/0.0120758393319393}],(B3:0.5[&model=LG+F{0.0049435092059939/0.00903434982891785/0.180234006274891/0.0289481184153185/0.00988234167994083/0.0654602676188946/0.029476594778527/0.00287075370793118/0.166970178527813/0.016252390490878/0.0285550675850167/0.0838729245175097/0.0174366164947753/0.079819158935775/0.00121044064774997/0.0422419163850194/0.0245673796125495/0.0110935686391662/0.185055198571233/0.0120758393319393}],B4:0.5[&model=LG+F{0.0049435092059939/0.00903434982891785/0.180234006274891/0.0289481184153185/0.00988234167994083/0.0654602676188946/0.029476594778527/0.00287075370793118/0.166970178527813/0.016252390490878/0.0285550675850167/0.0838729245175097/0.0174366164947753/0.079819158935775/0.00121044064774997/0.0422419163850194/0.0245673796125495/0.0110935686391662/0.185055198571233/0.0120758393319393}]):0.001[&model=LG+F{0.0049435092059939/0.00903434982891785/0.180234006274891/0.0289481184153185/0.00988234167994083/0.0654602676188946/0.029476594778527/0.00287075370793118/0.166970178527813/0.016252390490878/0.0285550675850167/0.0838729245175097/0.0174366164947753/0.079819158935775/0.00121044064774997/0.0422419163850194/0.0245673796125495/0.0110935686391662/0.185055198571233/0.0120758393319393}]):0.5[&model=LG+F{0.0049435092059939/0.00903434982891785/0.180234006274891/0.0289481184153185/0.00988234167994083/0.0654602676188946/0.029476594778527/0.00287075370793118/0.166970178527813/0.016252390490878/0.0285550675850167/0.0838729245175097/0.0174366164947753/0.079819158935775/0.00121044064774997/0.0422419163850194/0.0245673796125495/0.0110935686391662/0.185055198571233/0.0120758393319393}]):0.25[&model=LG+F{0.0459916073317842/0.0840504695178419/0.0944943384937142/0.0370757997235095/0.0126569787945489/0.0838393617597327/0.0377526549000642/0.0267078651580845/0.213849923165298/0.00852091633603662/0.0365723931235932/0.043973480275012/0.00914179058267939/0.0418481438583627/0.0112612536257136/0.0541020597386893/0.0314650932809614/0.0142082785203435/0.0970220267264163/0.0154663385765113}],(((C1:0.5[&model=LG+F{0.0459916073317842/0.0840504695178419/0.0944943384937142/0.0370757997235095/0.0126569787945489/0.0838393617597327/0.0377526549000642/0.0267078651580845/0.213849923165298/0.00852091633603662/0.0365723931235932/0.043973480275012/0.00914179058267939/0.0418481438583627/0.0112612536257136/0.0541020597386893/0.0314650932809614/0.0142082785203435/0.0970220267264163/0.0154663385765113}],C2:0.5[&model=LG+F{0.0459916073317842/0.0840504695178419/0.0944943384937142/0.0370757997235095/0.0126569787945489/0.0838393617597327/0.0377526549000642/0.0267078651580845/0.213849923165298/0.00852091633603662/0.0365723931235932/0.043973480275012/0.00914179058267939/0.0418481438583627/0.0112612536257136/0.0541020597386893/0.0314650932809614/0.0142082785203435/0.0970220267264163/0.0154663385765113}]):0.001[&model=LG+F{0.0459916073317842/0.0840504695178419/0.0944943384937142/0.0370757997235095/0.0126569787945489/0.0838393617597327/0.0377526549000642/0.0267078651580845/0.213849923165298/0.00852091633603662/0.0365723931235932/0.043973480275012/0.00914179058267939/0.0418481438583627/0.0112612536257136/0.0541020597386893/0.0314650932809614/0.0142082785203435/0.0970220267264163/0.0154663385765113}],(C3:0.5[&model=LG+F{0.0459916073317842/0.0840504695178419/0.0944943384937142/0.0370757997235095/0.0126569787945489/0.0838393617597327/0.0377526549000642/0.0267078651580845/0.213849923165298/0.00852091633603662/0.0365723931235932/0.043973480275012/0.00914179058267939/0.0418481438583627/0.0112612536257136/0.0541020597386893/0.0314650932809614/0.0142082785203435/0.0970220267264163/0.0154663385765113}],C4:0.5[&model=LG+F{0.0459916073317842/0.0840504695178419/0.0944943384937142/0.0370757997235095/0.0126569787945489/0.0838393617597327/0.0377526549000642/0.0267078651580845/0.213849923165298/0.00852091633603662/0.0365723931235932/0.043973480275012/0.00914179058267939/0.0418481438583627/0.0112612536257136/0.0541020597386893/0.0314650932809614/0.0142082785203435/0.0970220267264163/0.0154663385765113}]):0.001[&model=LG+F{0.0459916073317842/0.0840504695178419/0.0944943384937142/0.0370757997235095/0.0126569787945489/0.0838393617597327/0.0377526549000642/0.0267078651580845/0.213849923165298/0.00852091633603662/0.0365723931235932/0.043973480275012/0.00914179058267939/0.0418481438583627/0.0112612536257136/0.0541020597386893/0.0314650932809614/0.0142082785203435/0.0970220267264163/0.0154663385765113}]):0.5[&model=LG+F{0.0459916073317842/0.0840504695178419/0.0944943384937142/0.0370757997235095/0.0126569787945489/0.0838393617597327/0.0377526549000642/0.0267078651580845/0.213849923165298/0.00852091633603662/0.0365723931235932/0.043973480275012/0.00914179058267939/0.0418481438583627/0.0112612536257136/0.0541020597386893/0.0314650932809614/0.0142082785203435/0.0970220267264163/0.0154663385765113}],((D1:0.5[&model=LG+F{0.0049435092059939/0.00903434982891785/0.180234006274891/0.0289481184153185/0.00988234167994083/0.0654602676188946/0.029476594778527/0.00287075370793118/0.166970178527813/0.016252390490878/0.0285550675850167/0.0838729245175097/0.0174366164947753/0.079819158935775/0.00121044064774997/0.0422419163850194/0.0245673796125495/0.0110935686391662/0.185055198571233/0.0120758393319393}],D2:0.5[&model=LG+F{0.0049435092059939/0.00903434982891785/0.180234006274891/0.0289481184153185/0.00988234167994083/0.0654602676188946/0.029476594778527/0.00287075370793118/0.166970178527813/0.016252390490878/0.0285550675850167/0.0838729245175097/0.0174366164947753/0.079819158935775/0.00121044064774997/0.0422419163850194/0.0245673796125495/0.0110935686391662/0.185055198571233/0.0120758393319393}]):0.001[&model=LG+F{0.0049435092059939/0.00903434982891785/0.180234006274891/0.0289481184153185/0.00988234167994083/0.0654602676188946/0.029476594778527/0.00287075370793118/0.166970178527813/0.016252390490878/0.0285550675850167/0.0838729245175097/0.0174366164947753/0.079819158935775/0.00121044064774997/0.0422419163850194/0.0245673796125495/0.0110935686391662/0.185055198571233/0.0120758393319393}],(D3:0.5[&model=LG+F{0.0049435092059939/0.00903434982891785/0.180234006274891/0.0289481184153185/0.00988234167994083/0.0654602676188946/0.029476594778527/0.00287075370793118/0.166970178527813/0.016252390490878/0.0285550675850167/0.0838729245175097/0.0174366164947753/0.079819158935775/0.00121044064774997/0.0422419163850194/0.0245673796125495/0.0110935686391662/0.185055198571233/0.0120758393319393}],D4:0.5[&model=LG+F{0.0049435092059939/0.00903434982891785/0.180234006274891/0.0289481184153185/0.00988234167994083/0.0654602676188946/0.029476594778527/0.00287075370793118/0.166970178527813/0.016252390490878/0.0285550675850167/0.0838729245175097/0.0174366164947753/0.079819158935775/0.00121044064774997/0.0422419163850194/0.0245673796125495/0.0110935686391662/0.185055198571233/0.0120758393319393}]):0.001[&model=LG+F{0.0049435092059939/0.00903434982891785/0.180234006274891/0.0289481184153185/0.00988234167994083/0.0654602676188946/0.029476594778527/0.00287075370793118/0.166970178527813/0.016252390490878/0.0285550675850167/0.0838729245175097/0.0174366164947753/0.079819158935775/0.00121044064774997/0.0422419163850194/0.0245673796125495/0.0110935686391662/0.185055198571233/0.0120758393319393}]):0.5[&model=LG+F{0.0049435092059939/0.00903434982891785/0.180234006274891/0.0289481184153185/0.00988234167994083/0.0654602676188946/0.029476594778527/0.00287075370793118/0.166970178527813/0.016252390490878/0.0285550675850167/0.0838729245175097/0.0174366164947753/0.079819158935775/0.00121044064774997/0.0422419163850194/0.0245673796125495/0.0110935686391662/0.185055198571233/0.0120758393319393}]):0.25[&model=LG+F{0.0459916073317842/0.0840504695178419/0.0944943384937142/0.0370757997235095/0.0126569787945489/0.0838393617597327/0.0377526549000642/0.0267078651580845/0.213849923165298/0.00852091633603662/0.0365723931235932/0.043973480275012/0.00914179058267939/0.0418481438583627/0.0112612536257136/0.0541020597386893/0.0314650932809614/0.0142082785203435/0.0970220267264163/0.0154663385765113}]);
```
