## Supplementary material for "Modeling site-and-branch-heterogeneity with GFmix": C20pi16.nwk

```
((((A1:0.5[&model=LG+F{0.0368452310212223/0.0269155077287503/0.228922748019446/0.245745815134181/0.00363603749496682/0.0334362877921678/0.071785672670621/0.115742731969508/0.0370134736366503/0.00285292176138753/0.0052535432217077/0.0427000030167764/0.00218243410317001/0.00221881905540338/0.0108031789797729/0.0857411848645518/0.0362916489968443/0.000882413946012532/0.00610784910709884/0.0049224559439787}],A2:0.5[&model=LG+F{0.0368452310212223/0.0269155077287503/0.228922748019446/0.245745815134181/0.00363603749496682/0.0334362877921678/0.071785672670621/0.115742731969508/0.0370134736366503/0.00285292176138753/0.0052535432217077/0.0427000030167764/0.00218243410317001/0.00221881905540338/0.0108031789797729/0.0857411848645518/0.0362916489968443/0.000882413946012532/0.00610784910709884/0.0049224559439787}]):0.001[&model=LG+F{0.0368452310212223/0.0269155077287503/0.228922748019446/0.245745815134181/0.00363603749496682/0.0334362877921678/0.071785672670621/0.115742731969508/0.0370134736366503/0.00285292176138753/0.0052535432217077/0.0427000030167764/0.00218243410317001/0.00221881905540338/0.0108031789797729/0.0857411848645518/0.0362916489968443/0.000882413946012532/0.00610784910709884/0.0049224559439787}],(A3:0.5[&model=LG+F{0.0368452310212223/0.0269155077287503/0.228922748019446/0.245745815134181/0.00363603749496682/0.0334362877921678/0.071785672670621/0.115742731969508/0.0370134736366503/0.00285292176138753/0.0052535432217077/0.0427000030167764/0.00218243410317001/0.00221881905540338/0.0108031789797729/0.0857411848645518/0.0362916489968443/0.000882413946012532/0.00610784910709884/0.0049224559439787}],A4:0.5[&model=LG+F{0.0368452310212223/0.0269155077287503/0.228922748019446/0.245745815134181/0.00363603749496682/0.0334362877921678/0.071785672670621/0.115742731969508/0.0370134736366503/0.00285292176138753/0.0052535432217077/0.0427000030167764/0.00218243410317001/0.00221881905540338/0.0108031789797729/0.0857411848645518/0.0362916489968443/0.000882413946012532/0.00610784910709884/0.0049224559439787}]):0.001[&model=LG+F{0.0368452310212223/0.0269155077287503/0.228922748019446/0.245745815134181/0.00363603749496682/0.0334362877921678/0.071785672670621/0.115742731969508/0.0370134736366503/0.00285292176138753/0.0052535432217077/0.0427000030167764/0.00218243410317001/0.00221881905540338/0.0108031789797729/0.0857411848645518/0.0362916489968443/0.000882413946012532/0.00610784910709884/0.0049224559439787}]):0.5[&model=LG+F{0.0368452310212223/0.0269155077287503/0.228922748019446/0.245745815134181/0.00363603749496682/0.0334362877921678/0.071785672670621/0.115742731969508/0.0370134736366503/0.00285292176138753/0.0052535432217077/0.0427000030167764/0.00218243410317001/0.00221881905540338/0.0108031789797729/0.0857411848645518/0.0362916489968443/0.000882413946012532/0.00610784910709884/0.0049224559439787}],((B1:0.5[&model=LG+F{0.00406734176451716/0.00297120049634849/0.448427791804692/0.197055502560955/0.00291561911444939/0.0268114616359216/0.0575625745531483/0.0127768298537127/0.0296798895436504/0.00558847653507065/0.00421264386217139/0.0836433610400318/0.00427508456066869/0.00434635761643134/0.00119256196354625/0.0687530416924118/0.0291010820588507/0.000707578778110023/0.0119644260409627/0.00394715584208526}],B2:0.5[&model=LG+F{0.00406734176451716/0.00297120049634849/0.448427791804692/0.197055502560955/0.00291561911444939/0.0268114616359216/0.0575625745531483/0.0127768298537127/0.0296798895436504/0.00558847653507065/0.00421264386217139/0.0836433610400318/0.00427508456066869/0.00434635761643134/0.00119256196354625/0.0687530416924118/0.0291010820588507/0.000707578778110023/0.0119644260409627/0.00394715584208526}]):0.001[&model=LG+F{0.00406734176451716/0.00297120049634849/0.448427791804692/0.197055502560955/0.00291561911444939/0.0268114616359216/0.0575625745531483/0.0127768298537127/0.0296798895436504/0.00558847653507065/0.00421264386217139/0.0836433610400318/0.00427508456066869/0.00434635761643134/0.00119256196354625/0.0687530416924118/0.0291010820588507/0.000707578778110023/0.0119644260409627/0.00394715584208526}],(B3:0.5[&model=LG+F{0.00406734176451716/0.00297120049634849/0.448427791804692/0.197055502560955/0.00291561911444939/0.0268114616359216/0.0575625745531483/0.0127768298537127/0.0296798895436504/0.00558847653507065/0.00421264386217139/0.0836433610400318/0.00427508456066869/0.00434635761643134/0.00119256196354625/0.0687530416924118/0.0291010820588507/0.000707578778110023/0.0119644260409627/0.00394715584208526}],B4:0.5[&model=LG+F{0.00406734176451716/0.00297120049634849/0.448427791804692/0.197055502560955/0.00291561911444939/0.0268114616359216/0.0575625745531483/0.0127768298537127/0.0296798895436504/0.00558847653507065/0.00421264386217139/0.0836433610400318/0.00427508456066869/0.00434635761643134/0.00119256196354625/0.0687530416924118/0.0291010820588507/0.000707578778110023/0.0119644260409627/0.00394715584208526}]):0.001[&model=LG+F{0.00406734176451716/0.00297120049634849/0.448427791804692/0.197055502560955/0.00291561911444939/0.0268114616359216/0.0575625745531483/0.0127768298537127/0.0296798895436504/0.00558847653507065/0.00421264386217139/0.0836433610400318/0.00427508456066869/0.00434635761643134/0.00119256196354625/0.0687530416924118/0.0291010820588507/0.000707578778110023/0.0119644260409627/0.00394715584208526}]):0.5[&model=LG+F{0.00406734176451716/0.00297120049634849/0.448427791804692/0.197055502560955/0.00291561911444939/0.0268114616359216/0.0575625745531483/0.0127768298537127/0.0296798895436504/0.00558847653507065/0.00421264386217139/0.0836433610400318/0.00427508456066869/0.00434635761643134/0.00119256196354625/0.0687530416924118/0.0291010820588507/0.000707578778110023/0.0119644260409627/0.00394715584208526}]):0.25[&model=LG+F{0.0368452310212223/0.0269155077287503/0.228922748019446/0.245745815134181/0.00363603749496682/0.0334362877921678/0.071785672670621/0.115742731969508/0.0370134736366503/0.00285292176138753/0.0052535432217077/0.0427000030167764/0.00218243410317001/0.00221881905540338/0.0108031789797729/0.0857411848645518/0.0362916489968443/0.000882413946012532/0.00610784910709884/0.0049224559439787}],(((C1:0.5[&model=LG+F{0.0368452310212223/0.0269155077287503/0.228922748019446/0.245745815134181/0.00363603749496682/0.0334362877921678/0.071785672670621/0.115742731969508/0.0370134736366503/0.00285292176138753/0.0052535432217077/0.0427000030167764/0.00218243410317001/0.00221881905540338/0.0108031789797729/0.0857411848645518/0.0362916489968443/0.000882413946012532/0.00610784910709884/0.0049224559439787}],C2:0.5[&model=LG+F{0.0368452310212223/0.0269155077287503/0.228922748019446/0.245745815134181/0.00363603749496682/0.0334362877921678/0.071785672670621/0.115742731969508/0.0370134736366503/0.00285292176138753/0.0052535432217077/0.0427000030167764/0.00218243410317001/0.00221881905540338/0.0108031789797729/0.0857411848645518/0.0362916489968443/0.000882413946012532/0.00610784910709884/0.0049224559439787}]):0.001[&model=LG+F{0.0368452310212223/0.0269155077287503/0.228922748019446/0.245745815134181/0.00363603749496682/0.0334362877921678/0.071785672670621/0.115742731969508/0.0370134736366503/0.00285292176138753/0.0052535432217077/0.0427000030167764/0.00218243410317001/0.00221881905540338/0.0108031789797729/0.0857411848645518/0.0362916489968443/0.000882413946012532/0.00610784910709884/0.0049224559439787}],(C3:0.5[&model=LG+F{0.0368452310212223/0.0269155077287503/0.228922748019446/0.245745815134181/0.00363603749496682/0.0334362877921678/0.071785672670621/0.115742731969508/0.0370134736366503/0.00285292176138753/0.0052535432217077/0.0427000030167764/0.00218243410317001/0.00221881905540338/0.0108031789797729/0.0857411848645518/0.0362916489968443/0.000882413946012532/0.00610784910709884/0.0049224559439787}],C4:0.5[&model=LG+F{0.0368452310212223/0.0269155077287503/0.228922748019446/0.245745815134181/0.00363603749496682/0.0334362877921678/0.071785672670621/0.115742731969508/0.0370134736366503/0.00285292176138753/0.0052535432217077/0.0427000030167764/0.00218243410317001/0.00221881905540338/0.0108031789797729/0.0857411848645518/0.0362916489968443/0.000882413946012532/0.00610784910709884/0.0049224559439787}]):0.001[&model=LG+F{0.0368452310212223/0.0269155077287503/0.228922748019446/0.245745815134181/0.00363603749496682/0.0334362877921678/0.071785672670621/0.115742731969508/0.0370134736366503/0.00285292176138753/0.0052535432217077/0.0427000030167764/0.00218243410317001/0.00221881905540338/0.0108031789797729/0.0857411848645518/0.0362916489968443/0.000882413946012532/0.00610784910709884/0.0049224559439787}]):0.5[&model=LG+F{0.0368452310212223/0.0269155077287503/0.228922748019446/0.245745815134181/0.00363603749496682/0.0334362877921678/0.071785672670621/0.115742731969508/0.0370134736366503/0.00285292176138753/0.0052535432217077/0.0427000030167764/0.00218243410317001/0.00221881905540338/0.0108031789797729/0.0857411848645518/0.0362916489968443/0.000882413946012532/0.00610784910709884/0.0049224559439787}],((D1:0.5[&model=LG+F{0.00406734176451716/0.00297120049634849/0.448427791804692/0.197055502560955/0.00291561911444939/0.0268114616359216/0.0575625745531483/0.0127768298537127/0.0296798895436504/0.00558847653507065/0.00421264386217139/0.0836433610400318/0.00427508456066869/0.00434635761643134/0.00119256196354625/0.0687530416924118/0.0291010820588507/0.000707578778110023/0.0119644260409627/0.00394715584208526}],D2:0.5[&model=LG+F{0.00406734176451716/0.00297120049634849/0.448427791804692/0.197055502560955/0.00291561911444939/0.0268114616359216/0.0575625745531483/0.0127768298537127/0.0296798895436504/0.00558847653507065/0.00421264386217139/0.0836433610400318/0.00427508456066869/0.00434635761643134/0.00119256196354625/0.0687530416924118/0.0291010820588507/0.000707578778110023/0.0119644260409627/0.00394715584208526}]):0.001[&model=LG+F{0.00406734176451716/0.00297120049634849/0.448427791804692/0.197055502560955/0.00291561911444939/0.0268114616359216/0.0575625745531483/0.0127768298537127/0.0296798895436504/0.00558847653507065/0.00421264386217139/0.0836433610400318/0.00427508456066869/0.00434635761643134/0.00119256196354625/0.0687530416924118/0.0291010820588507/0.000707578778110023/0.0119644260409627/0.00394715584208526}],(D3:0.5[&model=LG+F{0.00406734176451716/0.00297120049634849/0.448427791804692/0.197055502560955/0.00291561911444939/0.0268114616359216/0.0575625745531483/0.0127768298537127/0.0296798895436504/0.00558847653507065/0.00421264386217139/0.0836433610400318/0.00427508456066869/0.00434635761643134/0.00119256196354625/0.0687530416924118/0.0291010820588507/0.000707578778110023/0.0119644260409627/0.00394715584208526}],D4:0.5[&model=LG+F{0.00406734176451716/0.00297120049634849/0.448427791804692/0.197055502560955/0.00291561911444939/0.0268114616359216/0.0575625745531483/0.0127768298537127/0.0296798895436504/0.00558847653507065/0.00421264386217139/0.0836433610400318/0.00427508456066869/0.00434635761643134/0.00119256196354625/0.0687530416924118/0.0291010820588507/0.000707578778110023/0.0119644260409627/0.00394715584208526}]):0.001[&model=LG+F{0.00406734176451716/0.00297120049634849/0.448427791804692/0.197055502560955/0.00291561911444939/0.0268114616359216/0.0575625745531483/0.0127768298537127/0.0296798895436504/0.00558847653507065/0.00421264386217139/0.0836433610400318/0.00427508456066869/0.00434635761643134/0.00119256196354625/0.0687530416924118/0.0291010820588507/0.000707578778110023/0.0119644260409627/0.00394715584208526}]):0.5[&model=LG+F{0.00406734176451716/0.00297120049634849/0.448427791804692/0.197055502560955/0.00291561911444939/0.0268114616359216/0.0575625745531483/0.0127768298537127/0.0296798895436504/0.00558847653507065/0.00421264386217139/0.0836433610400318/0.00427508456066869/0.00434635761643134/0.00119256196354625/0.0687530416924118/0.0291010820588507/0.000707578778110023/0.0119644260409627/0.00394715584208526}]):0.25[&model=LG+F{0.0368452310212223/0.0269155077287503/0.228922748019446/0.245745815134181/0.00363603749496682/0.0334362877921678/0.071785672670621/0.115742731969508/0.0370134736366503/0.00285292176138753/0.0052535432217077/0.0427000030167764/0.00218243410317001/0.00221881905540338/0.0108031789797729/0.0857411848645518/0.0362916489968443/0.000882413946012532/0.00610784910709884/0.0049224559439787}]);
```
