## Supplementary material for "Modeling site-and-branch-heterogeneity with GFmix": C20pi17.nwk

```
((((A1:0.5[&model=LG+F{0.156670059568954/0.0355000010948153/0.0179367793698507/0.0379512419912181/0.00304391837802196/0.0349854008088411/0.0543200526136572/0.0351120032233129/0.0137843160902821/0.0091613615509316/0.0241238007735778/0.038192521242618/0.00496297746190722/0.00399205100502101/0.368652102356814/0.083996543093437/0.0457520879000498/0.00154032973998824/0.00373819632489877/0.0265846636633302}],A2:0.5[&model=LG+F{0.156670059568954/0.0355000010948153/0.0179367793698507/0.0379512419912181/0.00304391837802196/0.0349854008088411/0.0543200526136572/0.0351120032233129/0.0137843160902821/0.0091613615509316/0.0241238007735778/0.038192521242618/0.00496297746190722/0.00399205100502101/0.368652102356814/0.083996543093437/0.0457520879000498/0.00154032973998824/0.00373819632489877/0.0265846636633302}]):0.001[&model=LG+F{0.156670059568954/0.0355000010948153/0.0179367793698507/0.0379512419912181/0.00304391837802196/0.0349854008088411/0.0543200526136572/0.0351120032233129/0.0137843160902821/0.0091613615509316/0.0241238007735778/0.038192521242618/0.00496297746190722/0.00399205100502101/0.368652102356814/0.083996543093437/0.0457520879000498/0.00154032973998824/0.00373819632489877/0.0265846636633302}],(A3:0.5[&model=LG+F{0.156670059568954/0.0355000010948153/0.0179367793698507/0.0379512419912181/0.00304391837802196/0.0349854008088411/0.0543200526136572/0.0351120032233129/0.0137843160902821/0.0091613615509316/0.0241238007735778/0.038192521242618/0.00496297746190722/0.00399205100502101/0.368652102356814/0.083996543093437/0.0457520879000498/0.00154032973998824/0.00373819632489877/0.0265846636633302}],A4:0.5[&model=LG+F{0.156670059568954/0.0355000010948153/0.0179367793698507/0.0379512419912181/0.00304391837802196/0.0349854008088411/0.0543200526136572/0.0351120032233129/0.0137843160902821/0.0091613615509316/0.0241238007735778/0.038192521242618/0.00496297746190722/0.00399205100502101/0.368652102356814/0.083996543093437/0.0457520879000498/0.00154032973998824/0.00373819632489877/0.0265846636633302}]):0.001[&model=LG+F{0.156670059568954/0.0355000010948153/0.0179367793698507/0.0379512419912181/0.00304391837802196/0.0349854008088411/0.0543200526136572/0.0351120032233129/0.0137843160902821/0.0091613615509316/0.0241238007735778/0.038192521242618/0.00496297746190722/0.00399205100502101/0.368652102356814/0.083996543093437/0.0457520879000498/0.00154032973998824/0.00373819632489877/0.0265846636633302}]):0.5[&model=LG+F{0.156670059568954/0.0355000010948153/0.0179367793698507/0.0379512419912181/0.00304391837802196/0.0349854008088411/0.0543200526136572/0.0351120032233129/0.0137843160902821/0.0091613615509316/0.0241238007735778/0.038192521242618/0.00496297746190722/0.00399205100502101/0.368652102356814/0.083996543093437/0.0457520879000498/0.00154032973998824/0.00373819632489877/0.0265846636633302}],((B1:0.5[&model=LG+F{0.0360293830392499/0.0081639283271987/0.0731963576946682/0.0633971687906264/0.00508483509554186/0.0584427608666684/0.0907411026247999/0.00807470053237157/0.0230265616614387/0.0373856578834505/0.0402985670368272/0.155855930905569/0.0202529041608746/0.0162907502664627/0.0847788520702808/0.140315382077772/0.076428403576205/0.0025731053687743/0.0152548208175046/0.0444094137919432}],B2:0.5[&model=LG+F{0.0360293830392499/0.0081639283271987/0.0731963576946682/0.0633971687906264/0.00508483509554186/0.0584427608666684/0.0907411026247999/0.00807470053237157/0.0230265616614387/0.0373856578834505/0.0402985670368272/0.155855930905569/0.0202529041608746/0.0162907502664627/0.0847788520702808/0.140315382077772/0.076428403576205/0.0025731053687743/0.0152548208175046/0.0444094137919432}]):0.001[&model=LG+F{0.0360293830392499/0.0081639283271987/0.0731963576946682/0.0633971687906264/0.00508483509554186/0.0584427608666684/0.0907411026247999/0.00807470053237157/0.0230265616614387/0.0373856578834505/0.0402985670368272/0.155855930905569/0.0202529041608746/0.0162907502664627/0.0847788520702808/0.140315382077772/0.076428403576205/0.0025731053687743/0.0152548208175046/0.0444094137919432}],(B3:0.5[&model=LG+F{0.0360293830392499/0.0081639283271987/0.0731963576946682/0.0633971687906264/0.00508483509554186/0.0584427608666684/0.0907411026247999/0.00807470053237157/0.0230265616614387/0.0373856578834505/0.0402985670368272/0.155855930905569/0.0202529041608746/0.0162907502664627/0.0847788520702808/0.140315382077772/0.076428403576205/0.0025731053687743/0.0152548208175046/0.0444094137919432}],B4:0.5[&model=LG+F{0.0360293830392499/0.0081639283271987/0.0731963576946682/0.0633971687906264/0.00508483509554186/0.0584427608666684/0.0907411026247999/0.00807470053237157/0.0230265616614387/0.0373856578834505/0.0402985670368272/0.155855930905569/0.0202529041608746/0.0162907502664627/0.0847788520702808/0.140315382077772/0.076428403576205/0.0025731053687743/0.0152548208175046/0.0444094137919432}]):0.001[&model=LG+F{0.0360293830392499/0.0081639283271987/0.0731963576946682/0.0633971687906264/0.00508483509554186/0.0584427608666684/0.0907411026247999/0.00807470053237157/0.0230265616614387/0.0373856578834505/0.0402985670368272/0.155855930905569/0.0202529041608746/0.0162907502664627/0.0847788520702808/0.140315382077772/0.076428403576205/0.0025731053687743/0.0152548208175046/0.0444094137919432}]):0.5[&model=LG+F{0.0360293830392499/0.0081639283271987/0.0731963576946682/0.0633971687906264/0.00508483509554186/0.0584427608666684/0.0907411026247999/0.00807470053237157/0.0230265616614387/0.0373856578834505/0.0402985670368272/0.155855930905569/0.0202529041608746/0.0162907502664627/0.0847788520702808/0.140315382077772/0.076428403576205/0.0025731053687743/0.0152548208175046/0.0444094137919432}]):0.25[&model=LG+F{0.156670059568954/0.0355000010948153/0.0179367793698507/0.0379512419912181/0.00304391837802196/0.0349854008088411/0.0543200526136572/0.0351120032233129/0.0137843160902821/0.0091613615509316/0.0241238007735778/0.038192521242618/0.00496297746190722/0.00399205100502101/0.368652102356814/0.083996543093437/0.0457520879000498/0.00154032973998824/0.00373819632489877/0.0265846636633302}],(((C1:0.5[&model=LG+F{0.156670059568954/0.0355000010948153/0.0179367793698507/0.0379512419912181/0.00304391837802196/0.0349854008088411/0.0543200526136572/0.0351120032233129/0.0137843160902821/0.0091613615509316/0.0241238007735778/0.038192521242618/0.00496297746190722/0.00399205100502101/0.368652102356814/0.083996543093437/0.0457520879000498/0.00154032973998824/0.00373819632489877/0.0265846636633302}],C2:0.5[&model=LG+F{0.156670059568954/0.0355000010948153/0.0179367793698507/0.0379512419912181/0.00304391837802196/0.0349854008088411/0.0543200526136572/0.0351120032233129/0.0137843160902821/0.0091613615509316/0.0241238007735778/0.038192521242618/0.00496297746190722/0.00399205100502101/0.368652102356814/0.083996543093437/0.0457520879000498/0.00154032973998824/0.00373819632489877/0.0265846636633302}]):0.001[&model=LG+F{0.156670059568954/0.0355000010948153/0.0179367793698507/0.0379512419912181/0.00304391837802196/0.0349854008088411/0.0543200526136572/0.0351120032233129/0.0137843160902821/0.0091613615509316/0.0241238007735778/0.038192521242618/0.00496297746190722/0.00399205100502101/0.368652102356814/0.083996543093437/0.0457520879000498/0.00154032973998824/0.00373819632489877/0.0265846636633302}],(C3:0.5[&model=LG+F{0.156670059568954/0.0355000010948153/0.0179367793698507/0.0379512419912181/0.00304391837802196/0.0349854008088411/0.0543200526136572/0.0351120032233129/0.0137843160902821/0.0091613615509316/0.0241238007735778/0.038192521242618/0.00496297746190722/0.00399205100502101/0.368652102356814/0.083996543093437/0.0457520879000498/0.00154032973998824/0.00373819632489877/0.0265846636633302}],C4:0.5[&model=LG+F{0.156670059568954/0.0355000010948153/0.0179367793698507/0.0379512419912181/0.00304391837802196/0.0349854008088411/0.0543200526136572/0.0351120032233129/0.0137843160902821/0.0091613615509316/0.0241238007735778/0.038192521242618/0.00496297746190722/0.00399205100502101/0.368652102356814/0.083996543093437/0.0457520879000498/0.00154032973998824/0.00373819632489877/0.0265846636633302}]):0.001[&model=LG+F{0.156670059568954/0.0355000010948153/0.0179367793698507/0.0379512419912181/0.00304391837802196/0.0349854008088411/0.0543200526136572/0.0351120032233129/0.0137843160902821/0.0091613615509316/0.0241238007735778/0.038192521242618/0.00496297746190722/0.00399205100502101/0.368652102356814/0.083996543093437/0.0457520879000498/0.00154032973998824/0.00373819632489877/0.0265846636633302}]):0.5[&model=LG+F{0.156670059568954/0.0355000010948153/0.0179367793698507/0.0379512419912181/0.00304391837802196/0.0349854008088411/0.0543200526136572/0.0351120032233129/0.0137843160902821/0.0091613615509316/0.0241238007735778/0.038192521242618/0.00496297746190722/0.00399205100502101/0.368652102356814/0.083996543093437/0.0457520879000498/0.00154032973998824/0.00373819632489877/0.0265846636633302}],((D1:0.5[&model=LG+F{0.0360293830392499/0.0081639283271987/0.0731963576946682/0.0633971687906264/0.00508483509554186/0.0584427608666684/0.0907411026247999/0.00807470053237157/0.0230265616614387/0.0373856578834505/0.0402985670368272/0.155855930905569/0.0202529041608746/0.0162907502664627/0.0847788520702808/0.140315382077772/0.076428403576205/0.0025731053687743/0.0152548208175046/0.0444094137919432}],D2:0.5[&model=LG+F{0.0360293830392499/0.0081639283271987/0.0731963576946682/0.0633971687906264/0.00508483509554186/0.0584427608666684/0.0907411026247999/0.00807470053237157/0.0230265616614387/0.0373856578834505/0.0402985670368272/0.155855930905569/0.0202529041608746/0.0162907502664627/0.0847788520702808/0.140315382077772/0.076428403576205/0.0025731053687743/0.0152548208175046/0.0444094137919432}]):0.001[&model=LG+F{0.0360293830392499/0.0081639283271987/0.0731963576946682/0.0633971687906264/0.00508483509554186/0.0584427608666684/0.0907411026247999/0.00807470053237157/0.0230265616614387/0.0373856578834505/0.0402985670368272/0.155855930905569/0.0202529041608746/0.0162907502664627/0.0847788520702808/0.140315382077772/0.076428403576205/0.0025731053687743/0.0152548208175046/0.0444094137919432}],(D3:0.5[&model=LG+F{0.0360293830392499/0.0081639283271987/0.0731963576946682/0.0633971687906264/0.00508483509554186/0.0584427608666684/0.0907411026247999/0.00807470053237157/0.0230265616614387/0.0373856578834505/0.0402985670368272/0.155855930905569/0.0202529041608746/0.0162907502664627/0.0847788520702808/0.140315382077772/0.076428403576205/0.0025731053687743/0.0152548208175046/0.0444094137919432}],D4:0.5[&model=LG+F{0.0360293830392499/0.0081639283271987/0.0731963576946682/0.0633971687906264/0.00508483509554186/0.0584427608666684/0.0907411026247999/0.00807470053237157/0.0230265616614387/0.0373856578834505/0.0402985670368272/0.155855930905569/0.0202529041608746/0.0162907502664627/0.0847788520702808/0.140315382077772/0.076428403576205/0.0025731053687743/0.0152548208175046/0.0444094137919432}]):0.001[&model=LG+F{0.0360293830392499/0.0081639283271987/0.0731963576946682/0.0633971687906264/0.00508483509554186/0.0584427608666684/0.0907411026247999/0.00807470053237157/0.0230265616614387/0.0373856578834505/0.0402985670368272/0.155855930905569/0.0202529041608746/0.0162907502664627/0.0847788520702808/0.140315382077772/0.076428403576205/0.0025731053687743/0.0152548208175046/0.0444094137919432}]):0.5[&model=LG+F{0.0360293830392499/0.0081639283271987/0.0731963576946682/0.0633971687906264/0.00508483509554186/0.0584427608666684/0.0907411026247999/0.00807470053237157/0.0230265616614387/0.0373856578834505/0.0402985670368272/0.155855930905569/0.0202529041608746/0.0162907502664627/0.0847788520702808/0.140315382077772/0.076428403576205/0.0025731053687743/0.0152548208175046/0.0444094137919432}]):0.25[&model=LG+F{0.156670059568954/0.0355000010948153/0.0179367793698507/0.0379512419912181/0.00304391837802196/0.0349854008088411/0.0543200526136572/0.0351120032233129/0.0137843160902821/0.0091613615509316/0.0241238007735778/0.038192521242618/0.00496297746190722/0.00399205100502101/0.368652102356814/0.083996543093437/0.0457520879000498/0.00154032973998824/0.00373819632489877/0.0265846636633302}]);
```
