## Supplementary material for "Modeling site-and-branch-heterogeneity with GFmix": C20pi18.nwk

```
((((A1:0.5[&model=LG+F{0.115595160735784/0.0804384075115489/0.0388859918519187/0.0384213477663066/0.00614126865651966/0.0782147799882507/0.0918139177996665/0.0226761293644452/0.0245364377449116/0.0336792943317943/0.0374152784480849/0.0823609510812314/0.0144655010408853/0.00604651742080987/0.0143788747033036/0.0946061131470655/0.137076198855589/0.00220192757770542/0.00742041073637618/0.0736260180820823}],A2:0.5[&model=LG+F{0.115595160735784/0.0804384075115489/0.0388859918519187/0.0384213477663066/0.00614126865651966/0.0782147799882507/0.0918139177996665/0.0226761293644452/0.0245364377449116/0.0336792943317943/0.0374152784480849/0.0823609510812314/0.0144655010408853/0.00604651742080987/0.0143788747033036/0.0946061131470655/0.137076198855589/0.00220192757770542/0.00742041073637618/0.0736260180820823}]):0.001[&model=LG+F{0.115595160735784/0.0804384075115489/0.0388859918519187/0.0384213477663066/0.00614126865651966/0.0782147799882507/0.0918139177996665/0.0226761293644452/0.0245364377449116/0.0336792943317943/0.0374152784480849/0.0823609510812314/0.0144655010408853/0.00604651742080987/0.0143788747033036/0.0946061131470655/0.137076198855589/0.00220192757770542/0.00742041073637618/0.0736260180820823}],(A3:0.5[&model=LG+F{0.115595160735784/0.0804384075115489/0.0388859918519187/0.0384213477663066/0.00614126865651966/0.0782147799882507/0.0918139177996665/0.0226761293644452/0.0245364377449116/0.0336792943317943/0.0374152784480849/0.0823609510812314/0.0144655010408853/0.00604651742080987/0.0143788747033036/0.0946061131470655/0.137076198855589/0.00220192757770542/0.00742041073637618/0.0736260180820823}],A4:0.5[&model=LG+F{0.115595160735784/0.0804384075115489/0.0388859918519187/0.0384213477663066/0.00614126865651966/0.0782147799882507/0.0918139177996665/0.0226761293644452/0.0245364377449116/0.0336792943317943/0.0374152784480849/0.0823609510812314/0.0144655010408853/0.00604651742080987/0.0143788747033036/0.0946061131470655/0.137076198855589/0.00220192757770542/0.00742041073637618/0.0736260180820823}]):0.001[&model=LG+F{0.115595160735784/0.0804384075115489/0.0388859918519187/0.0384213477663066/0.00614126865651966/0.0782147799882507/0.0918139177996665/0.0226761293644452/0.0245364377449116/0.0336792943317943/0.0374152784480849/0.0823609510812314/0.0144655010408853/0.00604651742080987/0.0143788747033036/0.0946061131470655/0.137076198855589/0.00220192757770542/0.00742041073637618/0.0736260180820823}]):0.5[&model=LG+F{0.115595160735784/0.0804384075115489/0.0388859918519187/0.0384213477663066/0.00614126865651966/0.0782147799882507/0.0918139177996665/0.0226761293644452/0.0245364377449116/0.0336792943317943/0.0374152784480849/0.0823609510812314/0.0144655010408853/0.00604651742080987/0.0143788747033036/0.0946061131470655/0.137076198855589/0.00220192757770542/0.00742041073637618/0.0736260180820823}],((B1:0.5[&model=LG+F{0.014972624442871/0.0104188969398631/0.0893769739802247/0.0361496358486486/0.00577815819820332/0.0735902298835269/0.0863853010696912/0.00293715728781969/0.0230856891043116/0.0774097115647207/0.0352030516810806/0.189301397012214/0.0332480322236741/0.013897534933625/0.00186244380364461/0.0890124042530751/0.128971391172591/0.00207173575959123/0.0170553411581541/0.0692727844645609}],B2:0.5[&model=LG+F{0.014972624442871/0.0104188969398631/0.0893769739802247/0.0361496358486486/0.00577815819820332/0.0735902298835269/0.0863853010696912/0.00293715728781969/0.0230856891043116/0.0774097115647207/0.0352030516810806/0.189301397012214/0.0332480322236741/0.013897534933625/0.00186244380364461/0.0890124042530751/0.128971391172591/0.00207173575959123/0.0170553411581541/0.0692727844645609}]):0.001[&model=LG+F{0.014972624442871/0.0104188969398631/0.0893769739802247/0.0361496358486486/0.00577815819820332/0.0735902298835269/0.0863853010696912/0.00293715728781969/0.0230856891043116/0.0774097115647207/0.0352030516810806/0.189301397012214/0.0332480322236741/0.013897534933625/0.00186244380364461/0.0890124042530751/0.128971391172591/0.00207173575959123/0.0170553411581541/0.0692727844645609}],(B3:0.5[&model=LG+F{0.014972624442871/0.0104188969398631/0.0893769739802247/0.0361496358486486/0.00577815819820332/0.0735902298835269/0.0863853010696912/0.00293715728781969/0.0230856891043116/0.0774097115647207/0.0352030516810806/0.189301397012214/0.0332480322236741/0.013897534933625/0.00186244380364461/0.0890124042530751/0.128971391172591/0.00207173575959123/0.0170553411581541/0.0692727844645609}],B4:0.5[&model=LG+F{0.014972624442871/0.0104188969398631/0.0893769739802247/0.0361496358486486/0.00577815819820332/0.0735902298835269/0.0863853010696912/0.00293715728781969/0.0230856891043116/0.0774097115647207/0.0352030516810806/0.189301397012214/0.0332480322236741/0.013897534933625/0.00186244380364461/0.0890124042530751/0.128971391172591/0.00207173575959123/0.0170553411581541/0.0692727844645609}]):0.001[&model=LG+F{0.014972624442871/0.0104188969398631/0.0893769739802247/0.0361496358486486/0.00577815819820332/0.0735902298835269/0.0863853010696912/0.00293715728781969/0.0230856891043116/0.0774097115647207/0.0352030516810806/0.189301397012214/0.0332480322236741/0.013897534933625/0.00186244380364461/0.0890124042530751/0.128971391172591/0.00207173575959123/0.0170553411581541/0.0692727844645609}]):0.5[&model=LG+F{0.014972624442871/0.0104188969398631/0.0893769739802247/0.0361496358486486/0.00577815819820332/0.0735902298835269/0.0863853010696912/0.00293715728781969/0.0230856891043116/0.0774097115647207/0.0352030516810806/0.189301397012214/0.0332480322236741/0.013897534933625/0.00186244380364461/0.0890124042530751/0.128971391172591/0.00207173575959123/0.0170553411581541/0.0692727844645609}]):0.25[&model=LG+F{0.115595160735784/0.0804384075115489/0.0388859918519187/0.0384213477663066/0.00614126865651966/0.0782147799882507/0.0918139177996665/0.0226761293644452/0.0245364377449116/0.0336792943317943/0.0374152784480849/0.0823609510812314/0.0144655010408853/0.00604651742080987/0.0143788747033036/0.0946061131470655/0.137076198855589/0.00220192757770542/0.00742041073637618/0.0736260180820823}],(((C1:0.5[&model=LG+F{0.115595160735784/0.0804384075115489/0.0388859918519187/0.0384213477663066/0.00614126865651966/0.0782147799882507/0.0918139177996665/0.0226761293644452/0.0245364377449116/0.0336792943317943/0.0374152784480849/0.0823609510812314/0.0144655010408853/0.00604651742080987/0.0143788747033036/0.0946061131470655/0.137076198855589/0.00220192757770542/0.00742041073637618/0.0736260180820823}],C2:0.5[&model=LG+F{0.115595160735784/0.0804384075115489/0.0388859918519187/0.0384213477663066/0.00614126865651966/0.0782147799882507/0.0918139177996665/0.0226761293644452/0.0245364377449116/0.0336792943317943/0.0374152784480849/0.0823609510812314/0.0144655010408853/0.00604651742080987/0.0143788747033036/0.0946061131470655/0.137076198855589/0.00220192757770542/0.00742041073637618/0.0736260180820823}]):0.001[&model=LG+F{0.115595160735784/0.0804384075115489/0.0388859918519187/0.0384213477663066/0.00614126865651966/0.0782147799882507/0.0918139177996665/0.0226761293644452/0.0245364377449116/0.0336792943317943/0.0374152784480849/0.0823609510812314/0.0144655010408853/0.00604651742080987/0.0143788747033036/0.0946061131470655/0.137076198855589/0.00220192757770542/0.00742041073637618/0.0736260180820823}],(C3:0.5[&model=LG+F{0.115595160735784/0.0804384075115489/0.0388859918519187/0.0384213477663066/0.00614126865651966/0.0782147799882507/0.0918139177996665/0.0226761293644452/0.0245364377449116/0.0336792943317943/0.0374152784480849/0.0823609510812314/0.0144655010408853/0.00604651742080987/0.0143788747033036/0.0946061131470655/0.137076198855589/0.00220192757770542/0.00742041073637618/0.0736260180820823}],C4:0.5[&model=LG+F{0.115595160735784/0.0804384075115489/0.0388859918519187/0.0384213477663066/0.00614126865651966/0.0782147799882507/0.0918139177996665/0.0226761293644452/0.0245364377449116/0.0336792943317943/0.0374152784480849/0.0823609510812314/0.0144655010408853/0.00604651742080987/0.0143788747033036/0.0946061131470655/0.137076198855589/0.00220192757770542/0.00742041073637618/0.0736260180820823}]):0.001[&model=LG+F{0.115595160735784/0.0804384075115489/0.0388859918519187/0.0384213477663066/0.00614126865651966/0.0782147799882507/0.0918139177996665/0.0226761293644452/0.0245364377449116/0.0336792943317943/0.0374152784480849/0.0823609510812314/0.0144655010408853/0.00604651742080987/0.0143788747033036/0.0946061131470655/0.137076198855589/0.00220192757770542/0.00742041073637618/0.0736260180820823}]):0.5[&model=LG+F{0.115595160735784/0.0804384075115489/0.0388859918519187/0.0384213477663066/0.00614126865651966/0.0782147799882507/0.0918139177996665/0.0226761293644452/0.0245364377449116/0.0336792943317943/0.0374152784480849/0.0823609510812314/0.0144655010408853/0.00604651742080987/0.0143788747033036/0.0946061131470655/0.137076198855589/0.00220192757770542/0.00742041073637618/0.0736260180820823}],((D1:0.5[&model=LG+F{0.014972624442871/0.0104188969398631/0.0893769739802247/0.0361496358486486/0.00577815819820332/0.0735902298835269/0.0863853010696912/0.00293715728781969/0.0230856891043116/0.0774097115647207/0.0352030516810806/0.189301397012214/0.0332480322236741/0.013897534933625/0.00186244380364461/0.0890124042530751/0.128971391172591/0.00207173575959123/0.0170553411581541/0.0692727844645609}],D2:0.5[&model=LG+F{0.014972624442871/0.0104188969398631/0.0893769739802247/0.0361496358486486/0.00577815819820332/0.0735902298835269/0.0863853010696912/0.00293715728781969/0.0230856891043116/0.0774097115647207/0.0352030516810806/0.189301397012214/0.0332480322236741/0.013897534933625/0.00186244380364461/0.0890124042530751/0.128971391172591/0.00207173575959123/0.0170553411581541/0.0692727844645609}]):0.001[&model=LG+F{0.014972624442871/0.0104188969398631/0.0893769739802247/0.0361496358486486/0.00577815819820332/0.0735902298835269/0.0863853010696912/0.00293715728781969/0.0230856891043116/0.0774097115647207/0.0352030516810806/0.189301397012214/0.0332480322236741/0.013897534933625/0.00186244380364461/0.0890124042530751/0.128971391172591/0.00207173575959123/0.0170553411581541/0.0692727844645609}],(D3:0.5[&model=LG+F{0.014972624442871/0.0104188969398631/0.0893769739802247/0.0361496358486486/0.00577815819820332/0.0735902298835269/0.0863853010696912/0.00293715728781969/0.0230856891043116/0.0774097115647207/0.0352030516810806/0.189301397012214/0.0332480322236741/0.013897534933625/0.00186244380364461/0.0890124042530751/0.128971391172591/0.00207173575959123/0.0170553411581541/0.0692727844645609}],D4:0.5[&model=LG+F{0.014972624442871/0.0104188969398631/0.0893769739802247/0.0361496358486486/0.00577815819820332/0.0735902298835269/0.0863853010696912/0.00293715728781969/0.0230856891043116/0.0774097115647207/0.0352030516810806/0.189301397012214/0.0332480322236741/0.013897534933625/0.00186244380364461/0.0890124042530751/0.128971391172591/0.00207173575959123/0.0170553411581541/0.0692727844645609}]):0.001[&model=LG+F{0.014972624442871/0.0104188969398631/0.0893769739802247/0.0361496358486486/0.00577815819820332/0.0735902298835269/0.0863853010696912/0.00293715728781969/0.0230856891043116/0.0774097115647207/0.0352030516810806/0.189301397012214/0.0332480322236741/0.013897534933625/0.00186244380364461/0.0890124042530751/0.128971391172591/0.00207173575959123/0.0170553411581541/0.0692727844645609}]):0.5[&model=LG+F{0.014972624442871/0.0104188969398631/0.0893769739802247/0.0361496358486486/0.00577815819820332/0.0735902298835269/0.0863853010696912/0.00293715728781969/0.0230856891043116/0.0774097115647207/0.0352030516810806/0.189301397012214/0.0332480322236741/0.013897534933625/0.00186244380364461/0.0890124042530751/0.128971391172591/0.00207173575959123/0.0170553411581541/0.0692727844645609}]):0.25[&model=LG+F{0.115595160735784/0.0804384075115489/0.0388859918519187/0.0384213477663066/0.00614126865651966/0.0782147799882507/0.0918139177996665/0.0226761293644452/0.0245364377449116/0.0336792943317943/0.0374152784480849/0.0823609510812314/0.0144655010408853/0.00604651742080987/0.0143788747033036/0.0946061131470655/0.137076198855589/0.00220192757770542/0.00742041073637618/0.0736260180820823}]);
```
