## Supplementary material for "Modeling site-and-branch-heterogeneity with GFmix": C20pi19.nwk

```
((((A1:0.5[&model=LG+F{0.0940354400421204/0.100978548171739/0.0464445102099722/0.0801774951711854/0.00206553395528482/0.145089737009821/0.194026767015619/0.0257144252090303/0.026742633510415/0.00663170215637814/0.0189518176904349/0.130637186382537/0.00603328968449613/0.00206465999521343/0.00961256703792663/0.0453986932680095/0.044934585417183/0.00107298666958729/0.0044156530980645/0.014972483859792}],A2:0.5[&model=LG+F{0.0940354400421204/0.100978548171739/0.0464445102099722/0.0801774951711854/0.00206553395528482/0.145089737009821/0.194026767015619/0.0257144252090303/0.026742633510415/0.00663170215637814/0.0189518176904349/0.130637186382537/0.00603328968449613/0.00206465999521343/0.00961256703792663/0.0453986932680095/0.044934585417183/0.00107298666958729/0.0044156530980645/0.014972483859792}]):0.001[&model=LG+F{0.0940354400421204/0.100978548171739/0.0464445102099722/0.0801774951711854/0.00206553395528482/0.145089737009821/0.194026767015619/0.0257144252090303/0.026742633510415/0.00663170215637814/0.0189518176904349/0.130637186382537/0.00603328968449613/0.00206465999521343/0.00961256703792663/0.0453986932680095/0.044934585417183/0.00107298666958729/0.0044156530980645/0.014972483859792}],(A3:0.5[&model=LG+F{0.0940354400421204/0.100978548171739/0.0464445102099722/0.0801774951711854/0.00206553395528482/0.145089737009821/0.194026767015619/0.0257144252090303/0.026742633510415/0.00663170215637814/0.0189518176904349/0.130637186382537/0.00603328968449613/0.00206465999521343/0.00961256703792663/0.0453986932680095/0.044934585417183/0.00107298666958729/0.0044156530980645/0.014972483859792}],A4:0.5[&model=LG+F{0.0940354400421204/0.100978548171739/0.0464445102099722/0.0801774951711854/0.00206553395528482/0.145089737009821/0.194026767015619/0.0257144252090303/0.026742633510415/0.00663170215637814/0.0189518176904349/0.130637186382537/0.00603328968449613/0.00206465999521343/0.00961256703792663/0.0453986932680095/0.044934585417183/0.00107298666958729/0.0044156530980645/0.014972483859792}]):0.001[&model=LG+F{0.0940354400421204/0.100978548171739/0.0464445102099722/0.0801774951711854/0.00206553395528482/0.145089737009821/0.194026767015619/0.0257144252090303/0.026742633510415/0.00663170215637814/0.0189518176904349/0.130637186382537/0.00603328968449613/0.00206465999521343/0.00961256703792663/0.0453986932680095/0.044934585417183/0.00107298666958729/0.0044156530980645/0.014972483859792}]):0.5[&model=LG+F{0.0940354400421204/0.100978548171739/0.0464445102099722/0.0801774951711854/0.00206553395528482/0.145089737009821/0.194026767015619/0.0257144252090303/0.026742633510415/0.00663170215637814/0.0189518176904349/0.130637186382537/0.00603328968449613/0.00206465999521343/0.00961256703792663/0.0453986932680095/0.044934585417183/0.00107298666958729/0.0044156530980645/0.014972483859792}],((B1:0.5[&model=LG+F{0.0119368276416973/0.0128181834901284/0.104617885244374/0.0739303733843403/0.00190459550059778/0.133784903213424/0.178908948220377/0.00326418062687878/0.0246589504509252/0.0149381412794373/0.0174751650095118/0.294264835861735/0.0135901962364361/0.00465071892181371/0.00122021607890169/0.0418614018472268/0.0414334554935904/0.000989383678669929/0.0099464131929437/0.0138058855528234}],B2:0.5[&model=LG+F{0.0119368276416973/0.0128181834901284/0.104617885244374/0.0739303733843403/0.00190459550059778/0.133784903213424/0.178908948220377/0.00326418062687878/0.0246589504509252/0.0149381412794373/0.0174751650095118/0.294264835861735/0.0135901962364361/0.00465071892181371/0.00122021607890169/0.0418614018472268/0.0414334554935904/0.000989383678669929/0.0099464131929437/0.0138058855528234}]):0.001[&model=LG+F{0.0119368276416973/0.0128181834901284/0.104617885244374/0.0739303733843403/0.00190459550059778/0.133784903213424/0.178908948220377/0.00326418062687878/0.0246589504509252/0.0149381412794373/0.0174751650095118/0.294264835861735/0.0135901962364361/0.00465071892181371/0.00122021607890169/0.0418614018472268/0.0414334554935904/0.000989383678669929/0.0099464131929437/0.0138058855528234}],(B3:0.5[&model=LG+F{0.0119368276416973/0.0128181834901284/0.104617885244374/0.0739303733843403/0.00190459550059778/0.133784903213424/0.178908948220377/0.00326418062687878/0.0246589504509252/0.0149381412794373/0.0174751650095118/0.294264835861735/0.0135901962364361/0.00465071892181371/0.00122021607890169/0.0418614018472268/0.0414334554935904/0.000989383678669929/0.0099464131929437/0.0138058855528234}],B4:0.5[&model=LG+F{0.0119368276416973/0.0128181834901284/0.104617885244374/0.0739303733843403/0.00190459550059778/0.133784903213424/0.178908948220377/0.00326418062687878/0.0246589504509252/0.0149381412794373/0.0174751650095118/0.294264835861735/0.0135901962364361/0.00465071892181371/0.00122021607890169/0.0418614018472268/0.0414334554935904/0.000989383678669929/0.0099464131929437/0.0138058855528234}]):0.001[&model=LG+F{0.0119368276416973/0.0128181834901284/0.104617885244374/0.0739303733843403/0.00190459550059778/0.133784903213424/0.178908948220377/0.00326418062687878/0.0246589504509252/0.0149381412794373/0.0174751650095118/0.294264835861735/0.0135901962364361/0.00465071892181371/0.00122021607890169/0.0418614018472268/0.0414334554935904/0.000989383678669929/0.0099464131929437/0.0138058855528234}]):0.5[&model=LG+F{0.0119368276416973/0.0128181834901284/0.104617885244374/0.0739303733843403/0.00190459550059778/0.133784903213424/0.178908948220377/0.00326418062687878/0.0246589504509252/0.0149381412794373/0.0174751650095118/0.294264835861735/0.0135901962364361/0.00465071892181371/0.00122021607890169/0.0418614018472268/0.0414334554935904/0.000989383678669929/0.0099464131929437/0.0138058855528234}]):0.25[&model=LG+F{0.0940354400421204/0.100978548171739/0.0464445102099722/0.0801774951711854/0.00206553395528482/0.145089737009821/0.194026767015619/0.0257144252090303/0.026742633510415/0.00663170215637814/0.0189518176904349/0.130637186382537/0.00603328968449613/0.00206465999521343/0.00961256703792663/0.0453986932680095/0.044934585417183/0.00107298666958729/0.0044156530980645/0.014972483859792}],(((C1:0.5[&model=LG+F{0.0940354400421204/0.100978548171739/0.0464445102099722/0.0801774951711854/0.00206553395528482/0.145089737009821/0.194026767015619/0.0257144252090303/0.026742633510415/0.00663170215637814/0.0189518176904349/0.130637186382537/0.00603328968449613/0.00206465999521343/0.00961256703792663/0.0453986932680095/0.044934585417183/0.00107298666958729/0.0044156530980645/0.014972483859792}],C2:0.5[&model=LG+F{0.0940354400421204/0.100978548171739/0.0464445102099722/0.0801774951711854/0.00206553395528482/0.145089737009821/0.194026767015619/0.0257144252090303/0.026742633510415/0.00663170215637814/0.0189518176904349/0.130637186382537/0.00603328968449613/0.00206465999521343/0.00961256703792663/0.0453986932680095/0.044934585417183/0.00107298666958729/0.0044156530980645/0.014972483859792}]):0.001[&model=LG+F{0.0940354400421204/0.100978548171739/0.0464445102099722/0.0801774951711854/0.00206553395528482/0.145089737009821/0.194026767015619/0.0257144252090303/0.026742633510415/0.00663170215637814/0.0189518176904349/0.130637186382537/0.00603328968449613/0.00206465999521343/0.00961256703792663/0.0453986932680095/0.044934585417183/0.00107298666958729/0.0044156530980645/0.014972483859792}],(C3:0.5[&model=LG+F{0.0940354400421204/0.100978548171739/0.0464445102099722/0.0801774951711854/0.00206553395528482/0.145089737009821/0.194026767015619/0.0257144252090303/0.026742633510415/0.00663170215637814/0.0189518176904349/0.130637186382537/0.00603328968449613/0.00206465999521343/0.00961256703792663/0.0453986932680095/0.044934585417183/0.00107298666958729/0.0044156530980645/0.014972483859792}],C4:0.5[&model=LG+F{0.0940354400421204/0.100978548171739/0.0464445102099722/0.0801774951711854/0.00206553395528482/0.145089737009821/0.194026767015619/0.0257144252090303/0.026742633510415/0.00663170215637814/0.0189518176904349/0.130637186382537/0.00603328968449613/0.00206465999521343/0.00961256703792663/0.0453986932680095/0.044934585417183/0.00107298666958729/0.0044156530980645/0.014972483859792}]):0.001[&model=LG+F{0.0940354400421204/0.100978548171739/0.0464445102099722/0.0801774951711854/0.00206553395528482/0.145089737009821/0.194026767015619/0.0257144252090303/0.026742633510415/0.00663170215637814/0.0189518176904349/0.130637186382537/0.00603328968449613/0.00206465999521343/0.00961256703792663/0.0453986932680095/0.044934585417183/0.00107298666958729/0.0044156530980645/0.014972483859792}]):0.5[&model=LG+F{0.0940354400421204/0.100978548171739/0.0464445102099722/0.0801774951711854/0.00206553395528482/0.145089737009821/0.194026767015619/0.0257144252090303/0.026742633510415/0.00663170215637814/0.0189518176904349/0.130637186382537/0.00603328968449613/0.00206465999521343/0.00961256703792663/0.0453986932680095/0.044934585417183/0.00107298666958729/0.0044156530980645/0.014972483859792}],((D1:0.5[&model=LG+F{0.0119368276416973/0.0128181834901284/0.104617885244374/0.0739303733843403/0.00190459550059778/0.133784903213424/0.178908948220377/0.00326418062687878/0.0246589504509252/0.0149381412794373/0.0174751650095118/0.294264835861735/0.0135901962364361/0.00465071892181371/0.00122021607890169/0.0418614018472268/0.0414334554935904/0.000989383678669929/0.0099464131929437/0.0138058855528234}],D2:0.5[&model=LG+F{0.0119368276416973/0.0128181834901284/0.104617885244374/0.0739303733843403/0.00190459550059778/0.133784903213424/0.178908948220377/0.00326418062687878/0.0246589504509252/0.0149381412794373/0.0174751650095118/0.294264835861735/0.0135901962364361/0.00465071892181371/0.00122021607890169/0.0418614018472268/0.0414334554935904/0.000989383678669929/0.0099464131929437/0.0138058855528234}]):0.001[&model=LG+F{0.0119368276416973/0.0128181834901284/0.104617885244374/0.0739303733843403/0.00190459550059778/0.133784903213424/0.178908948220377/0.00326418062687878/0.0246589504509252/0.0149381412794373/0.0174751650095118/0.294264835861735/0.0135901962364361/0.00465071892181371/0.00122021607890169/0.0418614018472268/0.0414334554935904/0.000989383678669929/0.0099464131929437/0.0138058855528234}],(D3:0.5[&model=LG+F{0.0119368276416973/0.0128181834901284/0.104617885244374/0.0739303733843403/0.00190459550059778/0.133784903213424/0.178908948220377/0.00326418062687878/0.0246589504509252/0.0149381412794373/0.0174751650095118/0.294264835861735/0.0135901962364361/0.00465071892181371/0.00122021607890169/0.0418614018472268/0.0414334554935904/0.000989383678669929/0.0099464131929437/0.0138058855528234}],D4:0.5[&model=LG+F{0.0119368276416973/0.0128181834901284/0.104617885244374/0.0739303733843403/0.00190459550059778/0.133784903213424/0.178908948220377/0.00326418062687878/0.0246589504509252/0.0149381412794373/0.0174751650095118/0.294264835861735/0.0135901962364361/0.00465071892181371/0.00122021607890169/0.0418614018472268/0.0414334554935904/0.000989383678669929/0.0099464131929437/0.0138058855528234}]):0.001[&model=LG+F{0.0119368276416973/0.0128181834901284/0.104617885244374/0.0739303733843403/0.00190459550059778/0.133784903213424/0.178908948220377/0.00326418062687878/0.0246589504509252/0.0149381412794373/0.0174751650095118/0.294264835861735/0.0135901962364361/0.00465071892181371/0.00122021607890169/0.0418614018472268/0.0414334554935904/0.000989383678669929/0.0099464131929437/0.0138058855528234}]):0.5[&model=LG+F{0.0119368276416973/0.0128181834901284/0.104617885244374/0.0739303733843403/0.00190459550059778/0.133784903213424/0.178908948220377/0.00326418062687878/0.0246589504509252/0.0149381412794373/0.0174751650095118/0.294264835861735/0.0135901962364361/0.00465071892181371/0.00122021607890169/0.0418614018472268/0.0414334554935904/0.000989383678669929/0.0099464131929437/0.0138058855528234}]):0.25[&model=LG+F{0.0940354400421204/0.100978548171739/0.0464445102099722/0.0801774951711854/0.00206553395528482/0.145089737009821/0.194026767015619/0.0257144252090303/0.026742633510415/0.00663170215637814/0.0189518176904349/0.130637186382537/0.00603328968449613/0.00206465999521343/0.00961256703792663/0.0453986932680095/0.044934585417183/0.00107298666958729/0.0044156530980645/0.014972483859792}]);
```
