## Supplementary material for "Modeling site-and-branch-heterogeneity with GFmix": C20pi20.nwk

```
((((A1:0.5[&model=LG+F{0.0649026585271223/0.0155112975718124/0.0439417498294568/0.293201078402213/0.0011075162937617/0.0595259660350503/0.338509467693848/0.0329608064305055/0.0139118127758005/0.00272953321741609/0.00622989357758456/0.032491207000868/0.00244074136555721/0.00152321897304112/0.0175065909361694/0.0356255319833173/0.0248692670334016/0.000862103148443171/0.00342585448192384/0.00872359624128743}],A2:0.5[&model=LG+F{0.0649026585271223/0.0155112975718124/0.0439417498294568/0.293201078402213/0.0011075162937617/0.0595259660350503/0.338509467693848/0.0329608064305055/0.0139118127758005/0.00272953321741609/0.00622989357758456/0.032491207000868/0.00244074136555721/0.00152321897304112/0.0175065909361694/0.0356255319833173/0.0248692670334016/0.000862103148443171/0.00342585448192384/0.00872359624128743}]):0.001[&model=LG+F{0.0649026585271223/0.0155112975718124/0.0439417498294568/0.293201078402213/0.0011075162937617/0.0595259660350503/0.338509467693848/0.0329608064305055/0.0139118127758005/0.00272953321741609/0.00622989357758456/0.032491207000868/0.00244074136555721/0.00152321897304112/0.0175065909361694/0.0356255319833173/0.0248692670334016/0.000862103148443171/0.00342585448192384/0.00872359624128743}],(A3:0.5[&model=LG+F{0.0649026585271223/0.0155112975718124/0.0439417498294568/0.293201078402213/0.0011075162937617/0.0595259660350503/0.338509467693848/0.0329608064305055/0.0139118127758005/0.00272953321741609/0.00622989357758456/0.032491207000868/0.00244074136555721/0.00152321897304112/0.0175065909361694/0.0356255319833173/0.0248692670334016/0.000862103148443171/0.00342585448192384/0.00872359624128743}],A4:0.5[&model=LG+F{0.0649026585271223/0.0155112975718124/0.0439417498294568/0.293201078402213/0.0011075162937617/0.0595259660350503/0.338509467693848/0.0329608064305055/0.0139118127758005/0.00272953321741609/0.00622989357758456/0.032491207000868/0.00244074136555721/0.00152321897304112/0.0175065909361694/0.0356255319833173/0.0248692670334016/0.000862103148443171/0.00342585448192384/0.00872359624128743}]):0.001[&model=LG+F{0.0649026585271223/0.0155112975718124/0.0439417498294568/0.293201078402213/0.0011075162937617/0.0595259660350503/0.338509467693848/0.0329608064305055/0.0139118127758005/0.00272953321741609/0.00622989357758456/0.032491207000868/0.00244074136555721/0.00152321897304112/0.0175065909361694/0.0356255319833173/0.0248692670334016/0.000862103148443171/0.00342585448192384/0.00872359624128743}]):0.5[&model=LG+F{0.0649026585271223/0.0155112975718124/0.0439417498294568/0.293201078402213/0.0011075162937617/0.0595259660350503/0.338509467693848/0.0329608064305055/0.0139118127758005/0.00272953321741609/0.00622989357758456/0.032491207000868/0.00244074136555721/0.00152321897304112/0.0175065909361694/0.0356255319833173/0.0248692670334016/0.000862103148443171/0.00342585448192384/0.00872359624128743}],((B1:0.5[&model=LG+F{0.00882876684979665/0.00211001572057514/0.106069151924583/0.289718466807489/0.00109436133162098/0.0588189228664831/0.334488687812891/0.00448368806086123/0.0137465697257385/0.00658870606302573/0.00615589555641279/0.0784291655421938/0.00589160349136467/0.00367683456605539/0.00238143726648136/0.035202375658554/0.0245738724932629/0.000851863177850371/0.00826952683780241/0.00861997828195673}],B2:0.5[&model=LG+F{0.00882876684979665/0.00211001572057514/0.106069151924583/0.289718466807489/0.00109436133162098/0.0588189228664831/0.334488687812891/0.00448368806086123/0.0137465697257385/0.00658870606302573/0.00615589555641279/0.0784291655421938/0.00589160349136467/0.00367683456605539/0.00238143726648136/0.035202375658554/0.0245738724932629/0.000851863177850371/0.00826952683780241/0.00861997828195673}]):0.001[&model=LG+F{0.00882876684979665/0.00211001572057514/0.106069151924583/0.289718466807489/0.00109436133162098/0.0588189228664831/0.334488687812891/0.00448368806086123/0.0137465697257385/0.00658870606302573/0.00615589555641279/0.0784291655421938/0.00589160349136467/0.00367683456605539/0.00238143726648136/0.035202375658554/0.0245738724932629/0.000851863177850371/0.00826952683780241/0.00861997828195673}],(B3:0.5[&model=LG+F{0.00882876684979665/0.00211001572057514/0.106069151924583/0.289718466807489/0.00109436133162098/0.0588189228664831/0.334488687812891/0.00448368806086123/0.0137465697257385/0.00658870606302573/0.00615589555641279/0.0784291655421938/0.00589160349136467/0.00367683456605539/0.00238143726648136/0.035202375658554/0.0245738724932629/0.000851863177850371/0.00826952683780241/0.00861997828195673}],B4:0.5[&model=LG+F{0.00882876684979665/0.00211001572057514/0.106069151924583/0.289718466807489/0.00109436133162098/0.0588189228664831/0.334488687812891/0.00448368806086123/0.0137465697257385/0.00658870606302573/0.00615589555641279/0.0784291655421938/0.00589160349136467/0.00367683456605539/0.00238143726648136/0.035202375658554/0.0245738724932629/0.000851863177850371/0.00826952683780241/0.00861997828195673}]):0.001[&model=LG+F{0.00882876684979665/0.00211001572057514/0.106069151924583/0.289718466807489/0.00109436133162098/0.0588189228664831/0.334488687812891/0.00448368806086123/0.0137465697257385/0.00658870606302573/0.00615589555641279/0.0784291655421938/0.00589160349136467/0.00367683456605539/0.00238143726648136/0.035202375658554/0.0245738724932629/0.000851863177850371/0.00826952683780241/0.00861997828195673}]):0.5[&model=LG+F{0.00882876684979665/0.00211001572057514/0.106069151924583/0.289718466807489/0.00109436133162098/0.0588189228664831/0.334488687812891/0.00448368806086123/0.0137465697257385/0.00658870606302573/0.00615589555641279/0.0784291655421938/0.00589160349136467/0.00367683456605539/0.00238143726648136/0.035202375658554/0.0245738724932629/0.000851863177850371/0.00826952683780241/0.00861997828195673}]):0.25[&model=LG+F{0.0649026585271223/0.0155112975718124/0.0439417498294568/0.293201078402213/0.0011075162937617/0.0595259660350503/0.338509467693848/0.0329608064305055/0.0139118127758005/0.00272953321741609/0.00622989357758456/0.032491207000868/0.00244074136555721/0.00152321897304112/0.0175065909361694/0.0356255319833173/0.0248692670334016/0.000862103148443171/0.00342585448192384/0.00872359624128743}],(((C1:0.5[&model=LG+F{0.0649026585271223/0.0155112975718124/0.0439417498294568/0.293201078402213/0.0011075162937617/0.0595259660350503/0.338509467693848/0.0329608064305055/0.0139118127758005/0.00272953321741609/0.00622989357758456/0.032491207000868/0.00244074136555721/0.00152321897304112/0.0175065909361694/0.0356255319833173/0.0248692670334016/0.000862103148443171/0.00342585448192384/0.00872359624128743}],C2:0.5[&model=LG+F{0.0649026585271223/0.0155112975718124/0.0439417498294568/0.293201078402213/0.0011075162937617/0.0595259660350503/0.338509467693848/0.0329608064305055/0.0139118127758005/0.00272953321741609/0.00622989357758456/0.032491207000868/0.00244074136555721/0.00152321897304112/0.0175065909361694/0.0356255319833173/0.0248692670334016/0.000862103148443171/0.00342585448192384/0.00872359624128743}]):0.001[&model=LG+F{0.0649026585271223/0.0155112975718124/0.0439417498294568/0.293201078402213/0.0011075162937617/0.0595259660350503/0.338509467693848/0.0329608064305055/0.0139118127758005/0.00272953321741609/0.00622989357758456/0.032491207000868/0.00244074136555721/0.00152321897304112/0.0175065909361694/0.0356255319833173/0.0248692670334016/0.000862103148443171/0.00342585448192384/0.00872359624128743}],(C3:0.5[&model=LG+F{0.0649026585271223/0.0155112975718124/0.0439417498294568/0.293201078402213/0.0011075162937617/0.0595259660350503/0.338509467693848/0.0329608064305055/0.0139118127758005/0.00272953321741609/0.00622989357758456/0.032491207000868/0.00244074136555721/0.00152321897304112/0.0175065909361694/0.0356255319833173/0.0248692670334016/0.000862103148443171/0.00342585448192384/0.00872359624128743}],C4:0.5[&model=LG+F{0.0649026585271223/0.0155112975718124/0.0439417498294568/0.293201078402213/0.0011075162937617/0.0595259660350503/0.338509467693848/0.0329608064305055/0.0139118127758005/0.00272953321741609/0.00622989357758456/0.032491207000868/0.00244074136555721/0.00152321897304112/0.0175065909361694/0.0356255319833173/0.0248692670334016/0.000862103148443171/0.00342585448192384/0.00872359624128743}]):0.001[&model=LG+F{0.0649026585271223/0.0155112975718124/0.0439417498294568/0.293201078402213/0.0011075162937617/0.0595259660350503/0.338509467693848/0.0329608064305055/0.0139118127758005/0.00272953321741609/0.00622989357758456/0.032491207000868/0.00244074136555721/0.00152321897304112/0.0175065909361694/0.0356255319833173/0.0248692670334016/0.000862103148443171/0.00342585448192384/0.00872359624128743}]):0.5[&model=LG+F{0.0649026585271223/0.0155112975718124/0.0439417498294568/0.293201078402213/0.0011075162937617/0.0595259660350503/0.338509467693848/0.0329608064305055/0.0139118127758005/0.00272953321741609/0.00622989357758456/0.032491207000868/0.00244074136555721/0.00152321897304112/0.0175065909361694/0.0356255319833173/0.0248692670334016/0.000862103148443171/0.00342585448192384/0.00872359624128743}],((D1:0.5[&model=LG+F{0.00882876684979665/0.00211001572057514/0.106069151924583/0.289718466807489/0.00109436133162098/0.0588189228664831/0.334488687812891/0.00448368806086123/0.0137465697257385/0.00658870606302573/0.00615589555641279/0.0784291655421938/0.00589160349136467/0.00367683456605539/0.00238143726648136/0.035202375658554/0.0245738724932629/0.000851863177850371/0.00826952683780241/0.00861997828195673}],D2:0.5[&model=LG+F{0.00882876684979665/0.00211001572057514/0.106069151924583/0.289718466807489/0.00109436133162098/0.0588189228664831/0.334488687812891/0.00448368806086123/0.0137465697257385/0.00658870606302573/0.00615589555641279/0.0784291655421938/0.00589160349136467/0.00367683456605539/0.00238143726648136/0.035202375658554/0.0245738724932629/0.000851863177850371/0.00826952683780241/0.00861997828195673}]):0.001[&model=LG+F{0.00882876684979665/0.00211001572057514/0.106069151924583/0.289718466807489/0.00109436133162098/0.0588189228664831/0.334488687812891/0.00448368806086123/0.0137465697257385/0.00658870606302573/0.00615589555641279/0.0784291655421938/0.00589160349136467/0.00367683456605539/0.00238143726648136/0.035202375658554/0.0245738724932629/0.000851863177850371/0.00826952683780241/0.00861997828195673}],(D3:0.5[&model=LG+F{0.00882876684979665/0.00211001572057514/0.106069151924583/0.289718466807489/0.00109436133162098/0.0588189228664831/0.334488687812891/0.00448368806086123/0.0137465697257385/0.00658870606302573/0.00615589555641279/0.0784291655421938/0.00589160349136467/0.00367683456605539/0.00238143726648136/0.035202375658554/0.0245738724932629/0.000851863177850371/0.00826952683780241/0.00861997828195673}],D4:0.5[&model=LG+F{0.00882876684979665/0.00211001572057514/0.106069151924583/0.289718466807489/0.00109436133162098/0.0588189228664831/0.334488687812891/0.00448368806086123/0.0137465697257385/0.00658870606302573/0.00615589555641279/0.0784291655421938/0.00589160349136467/0.00367683456605539/0.00238143726648136/0.035202375658554/0.0245738724932629/0.000851863177850371/0.00826952683780241/0.00861997828195673}]):0.001[&model=LG+F{0.00882876684979665/0.00211001572057514/0.106069151924583/0.289718466807489/0.00109436133162098/0.0588189228664831/0.334488687812891/0.00448368806086123/0.0137465697257385/0.00658870606302573/0.00615589555641279/0.0784291655421938/0.00589160349136467/0.00367683456605539/0.00238143726648136/0.035202375658554/0.0245738724932629/0.000851863177850371/0.00826952683780241/0.00861997828195673}]):0.5[&model=LG+F{0.00882876684979665/0.00211001572057514/0.106069151924583/0.289718466807489/0.00109436133162098/0.0588189228664831/0.334488687812891/0.00448368806086123/0.0137465697257385/0.00658870606302573/0.00615589555641279/0.0784291655421938/0.00589160349136467/0.00367683456605539/0.00238143726648136/0.035202375658554/0.0245738724932629/0.000851863177850371/0.00826952683780241/0.00861997828195673}]):0.25[&model=LG+F{0.0649026585271223/0.0155112975718124/0.0439417498294568/0.293201078402213/0.0011075162937617/0.0595259660350503/0.338509467693848/0.0329608064305055/0.0139118127758005/0.00272953321741609/0.00622989357758456/0.032491207000868/0.00244074136555721/0.00152321897304112/0.0175065909361694/0.0356255319833173/0.0248692670334016/0.000862103148443171/0.00342585448192384/0.00872359624128743}]);
```
