## Supplementary material for "Modeling site-and-branch-heterogeneity with GFmix": 100_downsampled.phy.utreecu

```
2 3 1.0193921501 0.8905481411
1 4 0.8987088073 0.4309337797
0 5 1.0102849675 0.0000000000
```
