## Supplementary material for "Modeling site-and-branch-heterogeneity with GFmix": 100_downsampled_iqtree.ckp

```
--- # IQ-TREE Checkpoint ver >= 1.6
CandidateSet:
 0: -75269.2648655 (0:1.0102849675,1:0.8987088073,(2:1.0193921501,3:0.8905481411):0.4309337797);
PhyloTree:
 newick: (0:1.0102849675,1:0.8987088073,(2:1.0193921501,3:0.8905481411):0.4309337797);
RateGamma:
 gamma_shape: 0.5387018992
StopRule:
 curIteration: 0
 start_real_time: 39403235.75
 time_vec: 
boot_consense_logl: 0
contree_rfdist: -1
finished: true
finishedModelInit: true
initTree: ((0:0.4933072125,1:0.4877887526):0.3010396451,(2:0.4979383924,3:0.4741754774):0.3010396451):0;
iqtree:
 command:  -s Simulations/100_downsampled.phy -m LG+C20+G -te sim_topologies/4_taxa.tree -nt 30 --prefix Simulations/100_downsampled_iqtree/100_downsampled_iqtree
 seed: 908615
 start_time: 1750785222
 version: 3.0.0
```
