## Supplementary material for "Modeling site-and-branch-heterogeneity with GFmix": 100_downsampled_iqtree.treefile

```
(A:1.0102849675,B:0.8987088073,(C:1.0193921501,D:0.8905481411):0.4309337797);
```
