## Supplementary material for "Modeling site-and-branch-heterogeneity with GFmix": GFF.iterations

```
Warning message:
In readLines(rootfile) :
  incomplete final line found on 'sim_topologies/4_taxa.rootfile'
    5

At X0         0 variables are exactly at the bounds

At iterate    0    f=  7.52693D+04    |proj g|=  9.15657D+02

At iterate    1    f=  7.52605D+04    |proj g|=  9.97966D+01

At iterate    2    f=  7.52328D+04    |proj g|=  1.04132D+02

At iterate    3    f=  7.51997D+04    |proj g|=  6.25493D+02

At iterate    4    f=  7.51666D+04    |proj g|=  9.57552D+02

At iterate    5    f=  7.50247D+04    |proj g|=  1.22406D+03

At iterate    6    f=  7.47907D+04    |proj g|=  2.37575D+03

At iterate    7    f=  7.45390D+04    |proj g|=  9.34475D+02

At iterate    8    f=  7.44106D+04    |proj g|=  1.13359D+03

At iterate    9    f=  7.43331D+04    |proj g|=  5.24413D+02

At iterate   10    f=  7.42825D+04    |proj g|=  8.09990D+02

At iterate   11    f=  7.42483D+04    |proj g|=  6.09578D+02

At iterate   12    f=  7.42313D+04    |proj g|=  3.05116D+02

At iterate   13    f=  7.42073D+04    |proj g|=  1.58441D+02

At iterate   14    f=  7.41976D+04    |proj g|=  5.61930D+02

At iterate   15    f=  7.41909D+04    |proj g|=  1.62859D+02

At iterate   16    f=  7.41853D+04    |proj g|=  1.84683D+02

At iterate   17    f=  7.41790D+04    |proj g|=  1.45160D+02

At iterate   18    f=  7.41728D+04    |proj g|=  3.04441D+02

At iterate   19    f=  7.41663D+04    |proj g|=  2.20901D+02

At iterate   20    f=  7.41580D+04    |proj g|=  2.54895D+02

At iterate   21    f=  7.41506D+04    |proj g|=  9.98650D+01

At iterate   22    f=  7.41472D+04    |proj g|=  6.93638D+02

At iterate   23    f=  7.41427D+04    |proj g|=  9.98697D+01

At iterate   24    f=  7.41403D+04    |proj g|=  1.08806D+02

At iterate   25    f=  7.41368D+04    |proj g|=  1.11710D+02

At iterate   26    f=  7.41343D+04    |proj g|=  4.14617D+02

At iterate   27    f=  7.41300D+04    |proj g|=  2.09514D+02

At iterate   28    f=  7.41271D+04    |proj g|=  8.72946D+01

At iterate   29    f=  7.41246D+04    |proj g|=  1.91614D+02

At iterate   30    f=  7.41213D+04    |proj g|=  3.68059D+01

At iterate   31    f=  7.41206D+04    |proj g|=  3.94232D+02

At iterate   32    f=  7.41190D+04    |proj g|=  9.04963D+01

At iterate   33    f=  7.41184D+04    |proj g|=  4.92038D+01

At iterate   34    f=  7.41174D+04    |proj g|=  3.00183D+01

At iterate   35    f=  7.41164D+04    |proj g|=  6.55863D+01

At iterate   36    f=  7.41160D+04    |proj g|=  5.13892D+01

At iterate   37    f=  7.41149D+04    |proj g|=  7.88021D+01

At iterate   38    f=  7.41145D+04    |proj g|=  9.07308D+01

At iterate   39    f=  7.41137D+04    |proj g|=  9.66921D+01

At iterate   40    f=  7.41125D+04    |proj g|=  2.34370D+02

At iterate   41    f=  7.41112D+04    |proj g|=  9.65046D+01

At iterate   42    f=  7.41107D+04    |proj g|=  4.00575D+01

At iterate   43    f=  7.41103D+04    |proj g|=  4.82540D+01

At iterate   44    f=  7.41100D+04    |proj g|=  3.58537D+01

At iterate   45    f=  7.41098D+04    |proj g|=  2.13671D+01

At iterate   46    f=  7.41095D+04    |proj g|=  2.92683D+01

At iterate   47    f=  7.41093D+04    |proj g|=  4.97084D+01

At iterate   48    f=  7.41088D+04    |proj g|=  9.17024D+01

At iterate   49    f=  7.41084D+04    |proj g|=  8.53794D+01

At iterate   50    f=  7.41078D+04    |proj g|=  7.56587D+01

At iterate   51    f=  7.41074D+04    |proj g|=  5.20298D+01

At iterate   52    f=  7.41071D+04    |proj g|=  4.74249D+01

At iterate   53    f=  7.41069D+04    |proj g|=  3.16046D+01

At iterate   54    f=  7.41066D+04    |proj g|=  2.94130D+01

At iterate   55    f=  7.41058D+04    |proj g|=  7.36015D+01

At iterate   56    f=  7.41053D+04    |proj g|=  8.56089D+01

At iterate   57    f=  7.41047D+04    |proj g|=  7.24094D+01

At iterate   58    f=  7.41043D+04    |proj g|=  1.05062D+02

At iterate   59    f=  7.41041D+04    |proj g|=  3.65909D+01

At iterate   60    f=  7.41040D+04    |proj g|=  3.23276D+01

At iterate   61    f=  7.41038D+04    |proj g|=  2.46519D+01

At iterate   62    f=  7.41036D+04    |proj g|=  2.26252D+01

At iterate   63    f=  7.41033D+04    |proj g|=  3.02402D+01

At iterate   64    f=  7.41031D+04    |proj g|=  3.87911D+01

At iterate   65    f=  7.41031D+04    |proj g|=  2.71748D+01

At iterate   66    f=  7.41030D+04    |proj g|=  1.80011D+01

At iterate   67    f=  7.41030D+04    |proj g|=  9.69976D+01

At iterate   68    f=  7.41029D+04    |proj g|=  1.97335D+01

At iterate   69    f=  7.41028D+04    |proj g|=  1.28670D+01

At iterate   70    f=  7.41028D+04    |proj g|=  1.20355D+01

At iterate   71    f=  7.41027D+04    |proj g|=  4.55733D+00

At iterate   72    f=  7.41027D+04    |proj g|=  1.73990D+01

At iterate   73    f=  7.41026D+04    |proj g|=  2.15877D+01

At iterate   74    f=  7.41026D+04    |proj g|=  1.83548D+01

At iterate   75    f=  7.41026D+04    |proj g|=  1.28208D+01

At iterate   76    f=  7.41026D+04    |proj g|=  3.12347D+01

At iterate   77    f=  7.41025D+04    |proj g|=  5.43756D+00

At iterate   78    f=  7.41025D+04    |proj g|=  3.41781D+00

At iterate   79    f=  7.41025D+04    |proj g|=  6.33262D+00

At iterate   80    f=  7.41025D+04    |proj g|=  2.32727D+00

At iterate   81    f=  7.41025D+04    |proj g|=  2.70528D+00

At iterate   82    f=  7.41025D+04    |proj g|=  5.36963D+00

At iterate   83    f=  7.41025D+04    |proj g|=  3.90907D+00

At iterate   84    f=  7.41025D+04    |proj g|=  1.02987D+01

At iterate   85    f=  7.41025D+04    |proj g|=  4.78439D+00

At iterate   86    f=  7.41025D+04    |proj g|=  3.34772D+00

At iterate   87    f=  7.41025D+04    |proj g|=  5.97214D+00

At iterate   88    f=  7.41025D+04    |proj g|=  2.71869D+00

At iterate   89    f=  7.41025D+04    |proj g|=  5.46565D+00

At iterate   90    f=  7.41025D+04    |proj g|=  6.42186D+00

At iterate   91    f=  7.41025D+04    |proj g|=  5.22191D+00

At iterate   92    f=  7.41025D+04    |proj g|=  6.59436D+00

At iterate   93    f=  7.41025D+04    |proj g|=  1.90894D+01

At iterate   94    f=  7.41025D+04    |proj g|=  5.47723D+00

At iterate   95    f=  7.41025D+04    |proj g|=  2.84817D+00

At iterate   96    f=  7.41025D+04    |proj g|=  5.15024D+00

At iterate   97    f=  7.41025D+04    |proj g|=  4.43738D+00

At iterate   98    f=  7.41025D+04    |proj g|=  1.74398D+01

At iterate   99    f=  7.41025D+04    |proj g|=  5.76515D+00

At iterate  100    f=  7.41025D+04    |proj g|=  4.85509D+00

At iterate  101    f=  7.41025D+04    |proj g|=  5.16910D+00

At iterate  102    f=  7.41025D+04    |proj g|=  5.68600D+00

At iterate  103    f=  7.41025D+04    |proj g|=  2.54306D+01

At iterate  104    f=  7.41024D+04    |proj g|=  4.92301D+00

At iterate  105    f=  7.41024D+04    |proj g|=  3.95206D+00

At iterate  106    f=  7.41024D+04    |proj g|=  3.92288D+00

At iterate  107    f=  7.41024D+04    |proj g|=  1.08501D+01

At iterate  108    f=  7.41024D+04    |proj g|=  5.49795D+00

At iterate  109    f=  7.41024D+04    |proj g|=  3.82326D+00

At iterate  110    f=  7.41024D+04    |proj g|=  3.73605D+00

At iterate  111    f=  7.41024D+04    |proj g|=  8.09539D+00

At iterate  112    f=  7.41024D+04    |proj g|=  3.52281D+00

At iterate  113    f=  7.41024D+04    |proj g|=  6.10000D+00

At iterate  114    f=  7.41024D+04    |proj g|=  6.93934D+00

At iterate  115    f=  7.41024D+04    |proj g|=  9.00161D+00

At iterate  116    f=  7.41024D+04    |proj g|=  2.08138D+01

At iterate  117    f=  7.41024D+04    |proj g|=  9.19579D+00

At iterate  118    f=  7.41024D+04    |proj g|=  6.59079D+00

At iterate  119    f=  7.41024D+04    |proj g|=  7.97842D+00

At iterate  120    f=  7.41024D+04    |proj g|=  5.81665D+00

At iterate  121    f=  7.41023D+04    |proj g|=  5.05732D+00

At iterate  122    f=  7.41023D+04    |proj g|=  4.12949D+00

At iterate  123    f=  7.41023D+04    |proj g|=  6.33483D+00

At iterate  124    f=  7.41023D+04    |proj g|=  1.97009D+01

At iterate  125    f=  7.41023D+04    |proj g|=  9.28534D+00

At iterate  126    f=  7.41023D+04    |proj g|=  4.79962D+00

At iterate  127    f=  7.41023D+04    |proj g|=  6.95482D+00

At iterate  128    f=  7.41023D+04    |proj g|=  2.44118D+00

At iterate  129    f=  7.41023D+04    |proj g|=  2.10577D+00

At iterate  130    f=  7.41023D+04    |proj g|=  7.07931D+00

At iterate  131    f=  7.41023D+04    |proj g|=  7.13498D+00

At iterate  132    f=  7.41023D+04    |proj g|=  1.13833D+01

At iterate  133    f=  7.41023D+04    |proj g|=  8.21356D+00

At iterate  134    f=  7.41023D+04    |proj g|=  3.92812D+00

At iterate  135    f=  7.41023D+04    |proj g|=  3.32472D+00

At iterate  136    f=  7.41023D+04    |proj g|=  2.84704D+00

At iterate  137    f=  7.41023D+04    |proj g|=  2.44863D+00

At iterate  138    f=  7.41023D+04    |proj g|=  2.68441D+00

At iterate  139    f=  7.41022D+04    |proj g|=  2.78982D+00

At iterate  140    f=  7.41022D+04    |proj g|=  2.28323D+00

At iterate  141    f=  7.41022D+04    |proj g|=  5.99606D+00

At iterate  142    f=  7.41022D+04    |proj g|=  4.74749D+00

At iterate  143    f=  7.41022D+04    |proj g|=  3.56427D+00

At iterate  144    f=  7.41022D+04    |proj g|=  3.21849D+00

At iterate  145    f=  7.41022D+04    |proj g|=  1.87597D+00

At iterate  146    f=  7.41022D+04    |proj g|=  3.02726D+00

At iterate  147    f=  7.41022D+04    |proj g|=  3.41957D+00

At iterate  148    f=  7.41022D+04    |proj g|=  2.52729D+00

At iterate  149    f=  7.41022D+04    |proj g|=  7.34492D+00

At iterate  150    f=  7.41022D+04    |proj g|=  5.96362D+00

At iterate  151    f=  7.41022D+04    |proj g|=  3.61404D+00

At iterate  152    f=  7.41022D+04    |proj g|=  1.33404D+01

At iterate  153    f=  7.41022D+04    |proj g|=  4.69407D+00

At iterate  154    f=  7.41022D+04    |proj g|=  1.84560D+00

At iterate  155    f=  7.41022D+04    |proj g|=  3.40101D+00

At iterate  156    f=  7.41022D+04    |proj g|=  1.48609D+00

At iterate  157    f=  7.41022D+04    |proj g|=  6.10920D+00

At iterate  158    f=  7.41022D+04    |proj g|=  5.58387D+00

At iterate  159    f=  7.41022D+04    |proj g|=  5.76407D+00

At iterate  160    f=  7.41022D+04    |proj g|=  1.35036D+01

At iterate  161    f=  7.41022D+04    |proj g|=  7.87260D+00

At iterate  162    f=  7.41022D+04    |proj g|=  3.52132D+00

At iterate  163    f=  7.41022D+04    |proj g|=  6.35689D+00

At iterate  164    f=  7.41022D+04    |proj g|=  5.31952D+00

At iterate  165    f=  7.41022D+04    |proj g|=  7.84056D+00

At iterate  166    f=  7.41021D+04    |proj g|=  1.19935D+01

At iterate  167    f=  7.41021D+04    |proj g|=  1.43284D+01

At iterate  168    f=  7.41021D+04    |proj g|=  1.05298D+01

At iterate  169    f=  7.41021D+04    |proj g|=  1.69532D+01

At iterate  170    f=  7.41021D+04    |proj g|=  7.59956D+00

At iterate  171    f=  7.41021D+04    |proj g|=  3.39617D+00

At iterate  172    f=  7.41021D+04    |proj g|=  6.33708D+00

At iterate  173    f=  7.41021D+04    |proj g|=  3.54993D+00

At iterate  174    f=  7.41021D+04    |proj g|=  7.03410D+00

At iterate  175    f=  7.41021D+04    |proj g|=  7.51437D+00

At iterate  176    f=  7.41020D+04    |proj g|=  1.76424D+01

At iterate  177    f=  7.41020D+04    |proj g|=  8.85754D+00

At iterate  178    f=  7.41020D+04    |proj g|=  5.45199D+00

At iterate  179    f=  7.41020D+04    |proj g|=  3.32440D+00

At iterate  180    f=  7.41020D+04    |proj g|=  6.94778D+00

At iterate  181    f=  7.41020D+04    |proj g|=  5.04843D+00

At iterate  182    f=  7.41020D+04    |proj g|=  7.00741D+00

At iterate  183    f=  7.41020D+04    |proj g|=  3.57466D+00

At iterate  184    f=  7.41020D+04    |proj g|=  3.65448D+00

At iterate  185    f=  7.41020D+04    |proj g|=  4.23056D+00

At iterate  186    f=  7.41020D+04    |proj g|=  5.11335D+00

At iterate  187    f=  7.41020D+04    |proj g|=  8.75747D+00

At iterate  188    f=  7.41020D+04    |proj g|=  8.31677D+00

At iterate  189    f=  7.41020D+04    |proj g|=  4.02965D+00

At iterate  190    f=  7.41020D+04    |proj g|=  1.19812D+01

At iterate  191    f=  7.41020D+04    |proj g|=  3.12201D+00

At iterate  192    f=  7.41020D+04    |proj g|=  2.67888D+00

At iterate  193    f=  7.41020D+04    |proj g|=  2.63090D+00

At iterate  194    f=  7.41020D+04    |proj g|=  4.13281D+00

At iterate  195    f=  7.41019D+04    |proj g|=  1.46779D+01

At iterate  196    f=  7.41019D+04    |proj g|=  8.02153D+00

At iterate  197    f=  7.41019D+04    |proj g|=  2.96179D+00

At iterate  198    f=  7.41019D+04    |proj g|=  3.67487D+00

At iterate  199    f=  7.41019D+04    |proj g|=  3.04914D+00

At iterate  200    f=  7.41019D+04    |proj g|=  1.86546D+01

At iterate  201    f=  7.41019D+04    |proj g|=  6.79044D+00

At iterate  202    f=  7.41019D+04    |proj g|=  4.37675D+00

At iterate  203    f=  7.41019D+04    |proj g|=  5.35129D+00

At iterate  204    f=  7.41019D+04    |proj g|=  1.87490D+01

At iterate  205    f=  7.41019D+04    |proj g|=  8.18031D+00

At iterate  206    f=  7.41019D+04    |proj g|=  5.76614D+00

At iterate  207    f=  7.41019D+04    |proj g|=  5.14578D+00

At iterate  208    f=  7.41019D+04    |proj g|=  5.43336D+00

At iterate  209    f=  7.41019D+04    |proj g|=  3.09714D+00

At iterate  210    f=  7.41019D+04    |proj g|=  3.34265D+00

At iterate  211    f=  7.41019D+04    |proj g|=  4.56552D+00

At iterate  212    f=  7.41019D+04    |proj g|=  6.53465D+00

At iterate  213    f=  7.41019D+04    |proj g|=  3.72462D+00

At iterate  214    f=  7.41019D+04    |proj g|=  3.02020D+00

At iterate  215    f=  7.41019D+04    |proj g|=  1.62372D+00

At iterate  216    f=  7.41019D+04    |proj g|=  1.88502D+00

At iterate  217    f=  7.41019D+04    |proj g|=  1.50056D+00

At iterate  218    f=  7.41019D+04    |proj g|=  1.68834D+00

At iterate  219    f=  7.41019D+04    |proj g|=  4.14309D+00

At iterate  220    f=  7.41019D+04    |proj g|=  4.87608D+00

At iterate  221    f=  7.41019D+04    |proj g|=  4.32417D+00

At iterate  222    f=  7.41018D+04    |proj g|=  1.27994D+01

At iterate  223    f=  7.41018D+04    |proj g|=  3.71201D+00

At iterate  224    f=  7.41018D+04    |proj g|=  2.42087D+00

At iterate  225    f=  7.41018D+04    |proj g|=  2.01141D+00

At iterate  226    f=  7.41018D+04    |proj g|=  4.06764D+00

At iterate  227    f=  7.41018D+04    |proj g|=  2.50850D+00

At iterate  228    f=  7.41018D+04    |proj g|=  4.12119D+00

At iterate  229    f=  7.41018D+04    |proj g|=  1.14517D+00

At iterate  230    f=  7.41018D+04    |proj g|=  1.14518D+00

At iterate  231    f=  7.41018D+04    |proj g|=  1.91959D+00

At iterate  232    f=  7.41018D+04    |proj g|=  2.42450D+00

At iterate  233    f=  7.41018D+04    |proj g|=  3.32333D+00

At iterate  234    f=  7.41018D+04    |proj g|=  2.01469D+00

At iterate  235    f=  7.41018D+04    |proj g|=  5.39014D+00

At iterate  236    f=  7.41018D+04    |proj g|=  3.39998D+00

At iterate  237    f=  7.41018D+04    |proj g|=  2.60650D+00

At iterate  238    f=  7.41018D+04    |proj g|=  2.07816D+00

At iterate  239    f=  7.41018D+04    |proj g|=  2.41312D+00

At iterate  240    f=  7.41018D+04    |proj g|=  3.94175D+00

At iterate  241    f=  7.41018D+04    |proj g|=  2.73699D+00

At iterate  242    f=  7.41018D+04    |proj g|=  2.16146D+00

At iterate  243    f=  7.41018D+04    |proj g|=  4.31061D+00

At iterate  244    f=  7.41018D+04    |proj g|=  3.56339D+00

At iterate  245    f=  7.41018D+04    |proj g|=  2.41251D+00

At iterate  246    f=  7.41018D+04    |proj g|=  1.11843D+00

At iterate  247    f=  7.41018D+04    |proj g|=  1.13994D+00

At iterate  248    f=  7.41018D+04    |proj g|=  1.14068D+00

At iterate  249    f=  7.41018D+04    |proj g|=  1.67428D+00

At iterate  250    f=  7.41018D+04    |proj g|=  9.72912D-01

At iterate  251    f=  7.41018D+04    |proj g|=  3.32200D+00

At iterate  252    f=  7.41018D+04    |proj g|=  1.75472D+00

At iterate  253    f=  7.41018D+04    |proj g|=  1.88828D+00

At iterate  254    f=  7.41018D+04    |proj g|=  1.83179D+00

At iterate  255    f=  7.41018D+04    |proj g|=  5.43391D+00

At iterate  256    f=  7.41018D+04    |proj g|=  9.62121D-01

At iterate  257    f=  7.41018D+04    |proj g|=  7.52294D-01

           * * *

Tit   = total number of iterations
Tnf   = total number of function evaluations
Tnint = total number of segments explored during Cauchy searches
Skip  = number of BFGS updates skipped
Nact  = number of active bounds at final generalized Cauchy point
Projg = norm of the final projected gradient
F     = final function value

           * * *

   N    Tit     Tnf  Tnint  Skip  Nact     Projg        F
   41    257    277    277     0     0   7.523D-01   7.410D+04
  F =   74101.815425183639     

CONVERGENCE: REL_REDUCTION_OF_F_<=_FACTR*EPSMCH             

 Cauchy                time 9.236E-04 seconds.
 Subspace minimization time 1.561E-03 seconds.
 Line search           time 2.874E+02 seconds.

 Total User time 2.905E+02 seconds.

-7.4101815425183639e+04
```
