## Supplementary material for "Modeling site-and-branch-heterogeneity with GFmix": GFF.params

```
5.3874327668920374e-01
2 3 8.9391674384156117e-01 9.2924319106207032e-01
0 1 9.2262786889479120e-01 9.1085555330194989e-01
4 5 2.6044188899264026e-01 1.9404647034803352e-01
5.2204402369969448e-02 3.9995174117043550e-02 7.9568845293796334e-02 6.7576096007558373e-02 5.7464997057631355e-02 3.8227568369125831e-02 5.4319928657007140e-02 2.7880695668458428e-02 3.5574796176533266e-02 3.5257964228534937e-02 3.2533114729428776e-02 8.3775968787632771e-02 3.5665739959466806e-02 6.3295251646362558e-02 3.5422842392036122e-02 6.0985094327156181e-02 5.7808165653004964e-02 2.4819012158727172e-02 5.1382663821287845e-02 6.6253147369474810e-02 
1.0858972074025119e+00 9.5322824480522228e-01 
1.3224728142109579e-01 2.2776137439903246e+00 
1.1624464305890527e+00 8.2822486865128242e-01 
1.5223507942595546e-01 2.3197502230336382e+00 
9.5022722969804463e-01 1.0094581981716593e+00 
1.0032210305507345e+00 5.6795638120654091e-01 
1.1375930840871102e+00 8.6014100414479155e-01 
```
