## Supplementary material for "Modeling site-and-branch-heterogeneity with GFmix": GFF.txt

```
Alignment	Mixture	+F	Tree	Method	G	F	Likelihood	Runtime	NewGFmixInfo
Simulations/100_downsampled.phy	bin/C20.aafreq.dat	FALSE	Simulations/100_downsampled_iqtree/100_downsampled_iqtree.treefile	GFF	GARP	FYMINK	-74101.8154251836	288.529880285263	           * * *;;   N    Tit     Tnf  Tnint  Skip  Nact     Projg        F;   41    257    277    277     0     0   7.523D-01   7.410D+04;  F =   74101.815425183639     ;;CONVERGENCE: REL_REDUCTION_OF_F_<=_FACTR*EPSMCH             ;; Cauchy                time 9.236E-04 seconds.; Subspace minimization time 1.561E-03 seconds.; Line search           time 2.874E+02 seconds.;; Total User time 2.905E+02 seconds.;;-7.4101815425183639e+04
```
