## Supplementary material for "Modeling site-and-branch-heterogeneity with GFmix": GFP.iterations

```
Warning message:
In readLines(rootfile) :
  incomplete final line found on 'sim_topologies/4_taxa.rootfile'
    5

At X0         0 variables are exactly at the bounds

At iterate    0    f=  7.52693D+04    |proj g|=  1.01558D+02

At iterate    1    f=  7.48496D+04    |proj g|=  9.85581D+01

At iterate    2    f=  7.43502D+04    |proj g|=  9.83530D+01

At iterate    3    f=  7.42697D+04    |proj g|=  9.82549D+01

At iterate    4    f=  7.41954D+04    |proj g|=  7.60200D+01

At iterate    5    f=  7.41340D+04    |proj g|=  4.13457D+01

At iterate    6    f=  7.41218D+04    |proj g|=  4.26029D+01

At iterate    7    f=  7.41201D+04    |proj g|=  5.20101D+01

At iterate    8    f=  7.41184D+04    |proj g|=  1.21807D+01

At iterate    9    f=  7.41175D+04    |proj g|=  1.20335D+01

At iterate   10    f=  7.41170D+04    |proj g|=  7.07714D+00

At iterate   11    f=  7.41166D+04    |proj g|=  1.45522D+01

At iterate   12    f=  7.41164D+04    |proj g|=  4.70646D+00

At iterate   13    f=  7.41164D+04    |proj g|=  2.07568D+00

At iterate   14    f=  7.41163D+04    |proj g|=  1.65204D+00

At iterate   15    f=  7.41162D+04    |proj g|=  1.80678D+00

At iterate   16    f=  7.41159D+04    |proj g|=  3.97597D+00

At iterate   17    f=  7.41154D+04    |proj g|=  5.46408D+00

At iterate   18    f=  7.41152D+04    |proj g|=  1.07337D+01

At iterate   19    f=  7.41149D+04    |proj g|=  8.34105D+00

At iterate   20    f=  7.41147D+04    |proj g|=  9.47562D+00

At iterate   21    f=  7.41147D+04    |proj g|=  1.83010D+00

At iterate   22    f=  7.41147D+04    |proj g|=  1.07720D+00

At iterate   23    f=  7.41147D+04    |proj g|=  1.06605D+00

At iterate   24    f=  7.41147D+04    |proj g|=  1.95741D+00

At iterate   25    f=  7.41147D+04    |proj g|=  1.15796D+00

At iterate   26    f=  7.41147D+04    |proj g|=  8.40429D-01

At iterate   27    f=  7.41147D+04    |proj g|=  8.74582D-01

At iterate   28    f=  7.41147D+04    |proj g|=  2.86338D+00

At iterate   29    f=  7.41147D+04    |proj g|=  3.32652D+00

At iterate   30    f=  7.41146D+04    |proj g|=  4.85817D+00

At iterate   31    f=  7.41146D+04    |proj g|=  1.13974D+00

At iterate   32    f=  7.41146D+04    |proj g|=  1.73813D+00

At iterate   33    f=  7.41146D+04    |proj g|=  2.45424D+00

At iterate   34    f=  7.41146D+04    |proj g|=  8.73484D-01

At iterate   35    f=  7.41146D+04    |proj g|=  7.00407D-01

At iterate   36    f=  7.41146D+04    |proj g|=  4.94771D-01

At iterate   37    f=  7.41146D+04    |proj g|=  4.39484D-01

At iterate   38    f=  7.41146D+04    |proj g|=  1.10775D+00

At iterate   39    f=  7.41146D+04    |proj g|=  5.81457D-01

At iterate   40    f=  7.41146D+04    |proj g|=  5.65790D-01

At iterate   41    f=  7.41146D+04    |proj g|=  9.25115D-01

At iterate   42    f=  7.41146D+04    |proj g|=  4.94211D-01

At iterate   43    f=  7.41146D+04    |proj g|=  5.77106D-01

At iterate   44    f=  7.41146D+04    |proj g|=  4.18817D-01

At iterate   45    f=  7.41146D+04    |proj g|=  4.59226D-01

At iterate   46    f=  7.41146D+04    |proj g|=  7.27088D-01

At iterate   47    f=  7.41146D+04    |proj g|=  2.71074D-01

At iterate   48    f=  7.41146D+04    |proj g|=  1.98944D-01

At iterate   49    f=  7.41146D+04    |proj g|=  2.02582D-01

At iterate   50    f=  7.41146D+04    |proj g|=  2.02861D-01

At iterate   51    f=  7.41146D+04    |proj g|=  1.13294D+00

           * * *

Tit   = total number of iterations
Tnf   = total number of function evaluations
Tnint = total number of segments explored during Cauchy searches
Skip  = number of BFGS updates skipped
Nact  = number of active bounds at final generalized Cauchy point
Projg = norm of the final projected gradient
F     = final function value

           * * *

   N    Tit     Tnf  Tnint  Skip  Nact     Projg        F
   14     51     59     68     0     0   1.133D+00   7.411D+04
  F =   74114.550766970759     

CONVERGENCE: REL_REDUCTION_OF_F_<=_FACTR*EPSMCH             

 Cauchy                time 1.948E-04 seconds.
 Subspace minimization time 3.228E-04 seconds.
 Line search           time 4.833E+01 seconds.

 Total User time 5.120E+01 seconds.

-7.4114550766970759e+04
```
