## Supplementary material for "Modeling site-and-branch-heterogeneity with GFmix": GFP.params

```
5.3869999999999996e-01
2 3 1.0193920000000001e+00 8.9054800000000001e-01
0 1 1.0102850000000001e+00 8.9870899999999998e-01
4 5 2.1546699999999999e-01 2.1546699999999999e-01
5.6000000000000001e-02 5.1499999999999997e-02 8.1299999999999997e-02 7.2200000000000000e-02 5.5700000000000000e-02 3.3099999999999997e-02 5.8999999999999997e-02 2.6400000000000000e-02 3.0800000000000001e-02 3.7699999999999997e-02 3.0300000000000001e-02 8.0900000000000000e-02 2.6300000000000000e-02 5.7900000000000000e-02 3.7100000000000001e-02 5.8700000000000002e-02 5.6099999999999997e-02 3.5000000000000003e-02 5.4500000000000000e-02 5.9600000000000000e-02 
1.0774508943714309e+00 9.5391531813969110e-01 
1.2796770337430241e-01 2.2844109263686971e+00 
1.1428637186466302e+00 8.5104434720273059e-01 
1.3985500727727287e-01 2.3745240632831530e+00 
9.8575247147616762e-01 7.2798271775810974e-01 
1.0649334800048258e+00 5.2022389310251149e-01 
1.1123401521135687e+00 8.6766049305727821e-01 
```
