## Supplementary material for "Modeling site-and-branch-heterogeneity with GFmix": GFP.txt

```
Alignment	Mixture	+F	Tree	Method	G	F	Likelihood	Runtime	NewGFmixInfo
Simulations/100_downsampled.phy	bin/C20.aafreq.dat	FALSE	Simulations/100_downsampled_iqtree/100_downsampled_iqtree.treefile	GFP	GARP	FYMINK	-74114.5507669708	49.2808649539948	           * * *;;   N    Tit     Tnf  Tnint  Skip  Nact     Projg        F;   14     51     59     68     0     0   1.133D+00   7.411D+04;  F =   74114.550766970759     ;;CONVERGENCE: REL_REDUCTION_OF_F_<=_FACTR*EPSMCH             ;; Cauchy                time 1.948E-04 seconds.; Subspace minimization time 3.228E-04 seconds.; Line search           time 4.833E+01 seconds.;; Total User time 5.120E+01 seconds.;;-7.4114550766970759e+04
```
