## Supplementary material for "Modeling site-and-branch-heterogeneity with GFmix": OGF.params

```
5.3869999999999996e-01
2 3 1.01939200000000008 0.89054800000000001
0 1 1.01028500000000010 0.89870899999999998
4 5 0.21546699999999999 0.21546699999999999
5.5994400559944008e-02 5.1494850514948502e-02 8.1291870812918707e-02 7.2192780721927807e-02 5.5694430556944306e-02 3.3096690330966898e-02 5.8994100589941006e-02 2.6397360263973602e-02 3.0796920307969204e-02 3.7696230376962299e-02 3.0296970302969704e-02 8.0891910808919110e-02 2.6297370262973702e-02 5.7894210578942104e-02 3.7096290370962903e-02 5.8694130586941312e-02 5.6094390560943903e-02 3.4996500349965008e-02 5.4494550544945508e-02 5.9594040595940409e-02
0.999600159936026
0.492192018507808
1.04952538175815
0.490867579908676
0.719250885776953
0.705151871119315
0.712182399461551
```
