## Supplementary material for "Modeling site-and-branch-heterogeneity with GFmix": SSF.params

```
5.3869999999999996e-01
2 3 1.01939200000000008 0.89054800000000001
0 1 1.01028500000000010 0.89870899999999998
4 5 0.21546699999999999 0.21546699999999999
5.5994400559944008e-02 5.1494850514948502e-02 8.1291870812918707e-02 7.2192780721927807e-02 5.5694430556944306e-02 3.3096690330966898e-02 5.8994100589941006e-02 2.6397360263973602e-02 3.0796920307969204e-02 3.7696230376962299e-02 3.0296970302969704e-02 8.0891910808919110e-02 2.6297370262973702e-02 5.7894210578942104e-02 3.7096290370962903e-02 5.8694130586941312e-02 5.6094390560943903e-02 3.4996500349965008e-02 5.4494550544945508e-02 5.9594040595940409e-02
1.11571683430386
0.131759634484147
1.23313080609566
0.121556171312976
0.974614008042048
0.944772141706195
0.896777130752432
```
