## Supplementary material for "Modeling site-and-branch-heterogeneity with GFmix": 100_iqtree.ckp

```
--- # IQ-TREE Checkpoint ver >= 1.6
CandidateSet:
 0: -197320.599678 (0:0.4793520107,1:0.4880092807,((2:0.5048699796,3:0.5131898879):0.003719576424,(((4:0.4223609266,5:0.4367564603):0.0007917713143,(6:0.4269330924,7:0.4256489672):0.005197324469):0.4538757712,(((8:0.4940247434,9:0.4788954955):0.007545720569,(10:0.4992785380,11:0.4853016894):2.64578038e-06):0.5384690528,((12:0.4047889857,13:0.4467831624):0.0050136107,(14:0.4285784925,15:0.4132539703):0.002324553214):0.4694548256):0.4049907012):0.5434841042):0.00557587401);
PhyloTree:
 newick: (0:0.4793520107,1:0.4880092807,((2:0.5048699796,3:0.5131898879):0.003719576424,(((4:0.4223609266,5:0.4367564603):0.0007917713143,(6:0.4269330924,7:0.4256489672):0.005197324469):0.4538757712,(((8:0.4940247434,9:0.4788954955):0.007545720569,(10:0.4992785380,11:0.4853016894):2.64578038e-06):0.5384690528,((12:0.4047889857,13:0.4467831624):0.0050136107,(14:0.4285784925,15:0.4132539703):0.002324553214):0.4694548256):0.4049907012):0.5434841042):0.00557587401);
RateGamma:
 gamma_shape: 0.5438687935
StopRule:
 curIteration: 0
 start_real_time: 39403227.18
 time_vec: 
boot_consense_logl: 0
contree_rfdist: -1
finished: true
finishedModelInit: true
initTree: ((((0:0.3132978723,1:0.3150686852):0.1406344411,(2:0.3164889138,3:0.3257986995):0.1456658978):0.2682775378,((4:0.2989620814,5:0.3029501597):0.1267120019,(6:0.3005196065,7:0.2991349481):0.1300622307):0.263690156):0.2146664086,(((8:0.3156008975,9:0.3117083741):0.1339538794,(10:0.3168444694,11:0.3134747305):0.1407662557):0.2743928911,((12:0.2948275862,13:0.3111794298):0.1274832856,(14:0.3066137566,15:0.2984437682):0.1291581968):0.2672916105):0.2146664086):0;
iqtree:
 command:  -s Simulations/100.phy -m LG+C20+G -te sim_topologies/16_taxa.tree -nt 30 --prefix Simulations/100_iqtree/100_iqtree
 seed: 328744
 start_time: 1750785214
 version: 3.0.0
```
