## Supplementary material for "Modeling site-and-branch-heterogeneity with GFmix": 100_iqtree.iqtree

```
IQ-TREE 3.0.0 built Apr  3 2025

Input file name: Simulations/100.phy
User tree file name: sim_topologies/16_taxa.tree
Type of analysis: tree reconstruction
Random seed number: 328744

REFERENCES
----------

To cite IQ-TREE 3 please use:

Thomas K.F. Wong, Nhan Ly-Trong, Huaiyan Ren, Hector Banos, Andrew J. Roger,
Edward Susko, Chris Bielow, Nicola De Maio, Nick Goldman, Matthew W. Hahn,
Gavin Huttley, Robert Lanfear, Bui Quang Minh (2025)
IQ-TREE 3: Phylogenomic Inference Software using Complex Evolutionary Models.
Submitted.

Please also cite the following paper(s) for the feature(s) that you used:

SEQUENCE ALIGNMENT
------------------

Input data: 16 sequences with 10000 amino-acid sites
Number of constant sites: 2024 (= 20.24% of all sites)
Number of invariant (constant or ambiguous constant) sites: 2024 (= 20.24% of all sites)
Number of parsimony informative sites: 6579
Number of distinct site patterns: 7575

SUBSTITUTION PROCESS
--------------------

Mixture model of substitution: MIX{LG+FC20pi1,LG+FC20pi2,LG+FC20pi3,LG+FC20pi4,LG+FC20pi5,LG+FC20pi6,LG+FC20pi7,LG+FC20pi8,LG+FC20pi9,LG+FC20pi10,LG+FC20pi11,LG+FC20pi12,LG+FC20pi13,LG+FC20pi14,LG+FC20pi15,LG+FC20pi16,LG+FC20pi17,LG+FC20pi18,LG+FC20pi19,LG+FC20pi20}+G4

  No  Component      Rate    Weight   Parameters
   1  LG+FC20pi1    1.0000   0.0560   LG+FC20pi1
   2  LG+FC20pi2    1.0000   0.0515   LG+FC20pi2
   3  LG+FC20pi3    1.0000   0.0813   LG+FC20pi3
   4  LG+FC20pi4    1.0000   0.0722   LG+FC20pi4
   5  LG+FC20pi5    1.0000   0.0557   LG+FC20pi5
   6  LG+FC20pi6    1.0000   0.0331   LG+FC20pi6
   7  LG+FC20pi7    1.0000   0.0590   LG+FC20pi7
   8  LG+FC20pi8    1.0000   0.0264   LG+FC20pi8
   9  LG+FC20pi9    1.0000   0.0308   LG+FC20pi9
  10  LG+FC20pi10   1.0000   0.0377   LG+FC20pi10
  11  LG+FC20pi11   1.0000   0.0303   LG+FC20pi11
  12  LG+FC20pi12   1.0000   0.0809   LG+FC20pi12
  13  LG+FC20pi13   1.0000   0.0263   LG+FC20pi13
  14  LG+FC20pi14   1.0000   0.0579   LG+FC20pi14
  15  LG+FC20pi15   1.0000   0.0371   LG+FC20pi15
  16  LG+FC20pi16   1.0000   0.0587   LG+FC20pi16
  17  LG+FC20pi17   1.0000   0.0561   LG+FC20pi17
  18  LG+FC20pi18   1.0000   0.0350   LG+FC20pi18
  19  LG+FC20pi19   1.0000   0.0545   LG+FC20pi19
  20  LG+FC20pi20   1.0000   0.0596   LG+FC20pi20

Model of rate heterogeneity: Gamma with 4 categories
Gamma shape alpha: 0.5439

 Category  Relative_rate  Proportion
  1         0.0418         0.2500
  2         0.2796         0.2500
  3         0.8497         0.2500
  4         2.8289         0.2500
Relative rates are computed as MEAN of the portion of the Gamma distribution falling in the category.

USER TREE
---------

Log-likelihood of the tree: -197320.5997 (s.e. 1210.9096)
Unconstrained log-likelihood (without tree): -81791.2188
Number of free parameters (#branches + #model parameters): 30
Akaike information criterion (AIC) score: 394701.1994
Corrected Akaike information criterion (AICc) score: 394701.3859
Bayesian information criterion (BIC) score: 394917.5096

Total tree length (sum of branch lengths): 9.7885
Sum of internal branch lengths: 2.4404 (24.9318% of tree length)

WARNING: 1 near-zero internal branches (<0.0001) should be treated with caution
         Such branches are denoted by '**' in the figure below

NOTE: Tree is UNROOTED although outgroup taxon 'A1' is drawn at root

+-------------A1
|
+-------------A2
|
|     +--------------A3
|  +--|
|  |  +--------------A4
+--|
   |                               +-----------B1
   |                            +--|
   |                            |  +------------B2
   |               +------------|
   |               |            |  +-----------B3
   |               |            +--|
   |               |               +-----------B4
   +---------------|
                   |                              +-------------C1
                   |                           +--|
                   |                           |  +-------------C2
                   |           +---------------|
                   |           |               |  +--------------C3
                   |           |               +**|
                   |           |                  +-------------C4
                   +-----------|
                               |                +-----------D1
                               |             +--|
                               |             |  +------------D2
                               +-------------|
                                             |  +-----------D3
                                             +--|
                                                +-----------D4

Tree in newick format:

(A1:0.4793520107,A2:0.4880092807,((A3:0.5048699796,A4:0.5131898879):0.0037195764,(((B1:0.4223609266,B2:0.4367564603):0.0007917713,(B3:0.4269330924,B4:0.4256489672):0.0051973245):0.4538757712,(((C1:0.4940247434,C2:0.4788954955):0.0075457206,(C3:0.4992785380,C4:0.4853016894):0.0000026458):0.5384690528,((D1:0.4047889857,D2:0.4467831624):0.0050136107,(D3:0.4285784925,D4:0.4132539703):0.0023245532):0.4694548256):0.4049907012):0.5434841042):0.0055758740);

ALISIM COMMAND
--------------
Currently, we only support exporting AliSim commands automatically from the analysis for common models of DNA, Protein, Binary, and Morphological data. To simulate data from other models (mixture, lie-markov, etc), please refer to the User Manual of AliSim. Thanks!

For more information on using AliSim, please visit: www.iqtree.org/doc/AliSim

TIME STAMP
----------

Date and time: Tue Jun 24 14:13:42 2025
Total CPU time used: 248.684 seconds (0h:4m:8s)
Total wall-clock time used: 8.46662 seconds (0h:0m:8s)
```
