## Supplementary material for "Modeling site-and-branch-heterogeneity with GFmix": 100_iqtree.treefile

```
(A1:0.4793520107,A2:0.4880092807,((A3:0.5048699796,A4:0.5131898879):0.0037195764,(((B1:0.4223609266,B2:0.4367564603):0.0007917713,(B3:0.4269330924,B4:0.4256489672):0.0051973245):0.4538757712,(((C1:0.4940247434,C2:0.4788954955):0.0075457206,(C3:0.4992785380,C4:0.4853016894):0.0000026458):0.5384690528,((D1:0.4047889857,D2:0.4467831624):0.0050136107,(D3:0.4285784925,D4:0.4132539703):0.0023245532):0.4694548256):0.4049907012):0.5434841042):0.0055758740);
```
