## Supplementary material for "Modeling site-and-branch-heterogeneity with GFmix": GFF.iterations

```
Warning message:
In readLines(rootfile) :
  incomplete final line found on 'sim_topologies/16_taxa.rootfile'
   5

At X0         0 variables are exactly at the bounds

At iterate    0    f=  1.97321D+05    |proj g|=  1.52617D+03

At iterate    1    f=  1.97298D+05    |proj g|=  2.23949D+02

At iterate    2    f=  1.97229D+05    |proj g|=  1.18353D+02

At iterate    3    f=  1.97170D+05    |proj g|=  1.24100D+03

At iterate    4    f=  1.97121D+05    |proj g|=  1.29330D+03

At iterate    5    f=  1.96720D+05    |proj g|=  2.17228D+03

At iterate    6    f=  1.95879D+05    |proj g|=  1.94198D+03

At iterate    7    f=  1.94787D+05    |proj g|=  1.77398D+04

At iterate    8    f=  1.94395D+05    |proj g|=  3.57058D+03

At iterate    9    f=  1.94119D+05    |proj g|=  1.68451D+03

At iterate   10    f=  1.93524D+05    |proj g|=  1.58676D+03

At iterate   11    f=  1.93370D+05    |proj g|=  1.99943D+03

At iterate   12    f=  1.93309D+05    |proj g|=  5.56058D+02

At iterate   13    f=  1.93291D+05    |proj g|=  1.91166D+02

At iterate   14    f=  1.93288D+05    |proj g|=  1.04958D+03

At iterate   15    f=  1.93272D+05    |proj g|=  2.87685D+02

At iterate   16    f=  1.93267D+05    |proj g|=  1.60958D+02

At iterate   17    f=  1.93244D+05    |proj g|=  3.08474D+02

At iterate   18    f=  1.93227D+05    |proj g|=  4.62522D+02

At iterate   19    f=  1.93204D+05    |proj g|=  9.51295D+02

At iterate   20    f=  1.93180D+05    |proj g|=  3.64243D+02

At iterate   21    f=  1.93170D+05    |proj g|=  1.85316D+02

At iterate   22    f=  1.93164D+05    |proj g|=  1.74251D+02

At iterate   23    f=  1.93159D+05    |proj g|=  4.91905D+02

At iterate   24    f=  1.93153D+05    |proj g|=  2.30721D+02

At iterate   25    f=  1.93142D+05    |proj g|=  7.58176D+01

At iterate   26    f=  1.93131D+05    |proj g|=  7.31647D+01

At iterate   27    f=  1.93119D+05    |proj g|=  2.63879D+02

At iterate   28    f=  1.93114D+05    |proj g|=  5.44798D+01

At iterate   29    f=  1.93112D+05    |proj g|=  5.32751D+01

At iterate   30    f=  1.93111D+05    |proj g|=  6.42957D+01

At iterate   31    f=  1.93111D+05    |proj g|=  8.81350D+01

At iterate   32    f=  1.93109D+05    |proj g|=  1.53322D+02

At iterate   33    f=  1.93106D+05    |proj g|=  4.13732D+02

At iterate   34    f=  1.93104D+05    |proj g|=  1.94496D+02

At iterate   35    f=  1.93103D+05    |proj g|=  7.31270D+01

At iterate   36    f=  1.93102D+05    |proj g|=  4.17841D+01

At iterate   37    f=  1.93101D+05    |proj g|=  6.81027D+01

At iterate   38    f=  1.93100D+05    |proj g|=  9.42241D+01

At iterate   39    f=  1.93098D+05    |proj g|=  4.83706D+01

At iterate   40    f=  1.93095D+05    |proj g|=  6.44450D+01

At iterate   41    f=  1.93093D+05    |proj g|=  1.13262D+02

At iterate   42    f=  1.93091D+05    |proj g|=  1.62242D+02

At iterate   43    f=  1.93088D+05    |proj g|=  1.43020D+02

At iterate   44    f=  1.93088D+05    |proj g|=  2.19055D+02

At iterate   45    f=  1.93087D+05    |proj g|=  6.55095D+01

At iterate   46    f=  1.93086D+05    |proj g|=  6.08878D+01

At iterate   47    f=  1.93085D+05    |proj g|=  9.92010D+01

At iterate   48    f=  1.93084D+05    |proj g|=  1.43515D+02

At iterate   49    f=  1.93083D+05    |proj g|=  4.77613D+01

At iterate   50    f=  1.93082D+05    |proj g|=  4.74226D+01

At iterate   51    f=  1.93081D+05    |proj g|=  4.14198D+01

At iterate   52    f=  1.93081D+05    |proj g|=  4.69948D+01

At iterate   53    f=  1.93080D+05    |proj g|=  1.12060D+02

At iterate   54    f=  1.93078D+05    |proj g|=  1.62861D+02

At iterate   55    f=  1.93077D+05    |proj g|=  1.53535D+02

At iterate   56    f=  1.93075D+05    |proj g|=  9.04878D+01

At iterate   57    f=  1.93075D+05    |proj g|=  1.44422D+02

At iterate   58    f=  1.93074D+05    |proj g|=  4.65116D+01

At iterate   59    f=  1.93074D+05    |proj g|=  4.23521D+01

At iterate   60    f=  1.93074D+05    |proj g|=  3.05418D+01

At iterate   61    f=  1.93073D+05    |proj g|=  9.07011D+01

At iterate   62    f=  1.93073D+05    |proj g|=  9.30492D+01

At iterate   63    f=  1.93072D+05    |proj g|=  7.10335D+01

At iterate   64    f=  1.93072D+05    |proj g|=  3.89999D+01

At iterate   65    f=  1.93072D+05    |proj g|=  5.01968D+01

At iterate   66    f=  1.93072D+05    |proj g|=  1.01783D+01

At iterate   67    f=  1.93072D+05    |proj g|=  9.99986D+00

At iterate   68    f=  1.93072D+05    |proj g|=  2.50321D+01

At iterate   69    f=  1.93072D+05    |proj g|=  4.74060D+01

At iterate   70    f=  1.93072D+05    |proj g|=  5.33145D+01

At iterate   71    f=  1.93071D+05    |proj g|=  7.21334D+01

At iterate   72    f=  1.93071D+05    |proj g|=  2.19247D+01

At iterate   73    f=  1.93071D+05    |proj g|=  1.44846D+01

At iterate   74    f=  1.93071D+05    |proj g|=  1.56720D+01

At iterate   75    f=  1.93071D+05    |proj g|=  1.51305D+01

At iterate   76    f=  1.93071D+05    |proj g|=  3.23192D+01

At iterate   77    f=  1.93071D+05    |proj g|=  3.45598D+01

At iterate   78    f=  1.93071D+05    |proj g|=  3.30110D+01

At iterate   79    f=  1.93071D+05    |proj g|=  3.09590D+01

At iterate   80    f=  1.93070D+05    |proj g|=  5.95977D+01

At iterate   81    f=  1.93070D+05    |proj g|=  1.15489D+01

At iterate   82    f=  1.93070D+05    |proj g|=  1.29108D+01

At iterate   83    f=  1.93070D+05    |proj g|=  3.03482D+01

At iterate   84    f=  1.93070D+05    |proj g|=  9.15603D+01

At iterate   85    f=  1.93070D+05    |proj g|=  3.81440D+01

At iterate   86    f=  1.93070D+05    |proj g|=  3.11853D+01

At iterate   87    f=  1.93070D+05    |proj g|=  2.07357D+01

At iterate   88    f=  1.93070D+05    |proj g|=  3.79524D+01

At iterate   89    f=  1.93070D+05    |proj g|=  1.53470D+01

At iterate   90    f=  1.93070D+05    |proj g|=  2.42734D+01

At iterate   91    f=  1.93070D+05    |proj g|=  2.30070D+01

At iterate   92    f=  1.93070D+05    |proj g|=  1.17364D+02

At iterate   93    f=  1.93069D+05    |proj g|=  4.98207D+01

At iterate   94    f=  1.93069D+05    |proj g|=  2.01970D+01

At iterate   95    f=  1.93069D+05    |proj g|=  2.36166D+01

At iterate   96    f=  1.93069D+05    |proj g|=  7.84252D+01

At iterate   97    f=  1.93069D+05    |proj g|=  1.95844D+01

At iterate   98    f=  1.93069D+05    |proj g|=  1.97309D+01

At iterate   99    f=  1.93069D+05    |proj g|=  1.75553D+01

At iterate  100    f=  1.93069D+05    |proj g|=  8.45505D+01

At iterate  101    f=  1.93069D+05    |proj g|=  1.96578D+01

At iterate  102    f=  1.93069D+05    |proj g|=  2.08418D+01

At iterate  103    f=  1.93069D+05    |proj g|=  1.99090D+01

At iterate  104    f=  1.93069D+05    |proj g|=  3.15894D+01

At iterate  105    f=  1.93068D+05    |proj g|=  1.01007D+01

At iterate  106    f=  1.93068D+05    |proj g|=  6.23448D+00

At iterate  107    f=  1.93068D+05    |proj g|=  8.08083D+00

At iterate  108    f=  1.93068D+05    |proj g|=  2.86476D+01

At iterate  109    f=  1.93068D+05    |proj g|=  1.52167D+01

At iterate  110    f=  1.93068D+05    |proj g|=  1.76303D+01

At iterate  111    f=  1.93068D+05    |proj g|=  2.95159D+01

At iterate  112    f=  1.93068D+05    |proj g|=  5.28328D+01

At iterate  113    f=  1.93068D+05    |proj g|=  3.84408D+01

At iterate  114    f=  1.93068D+05    |proj g|=  1.48348D+01

At iterate  115    f=  1.93068D+05    |proj g|=  1.04664D+01

At iterate  116    f=  1.93068D+05    |proj g|=  2.50916D+01

At iterate  117    f=  1.93068D+05    |proj g|=  1.86207D+01

At iterate  118    f=  1.93068D+05    |proj g|=  1.49281D+01

At iterate  119    f=  1.93068D+05    |proj g|=  2.70528D+01

At iterate  120    f=  1.93068D+05    |proj g|=  2.43738D+01

At iterate  121    f=  1.93068D+05    |proj g|=  3.59279D+01

At iterate  122    f=  1.93068D+05    |proj g|=  3.38232D+01

At iterate  123    f=  1.93067D+05    |proj g|=  1.93098D+01

At iterate  124    f=  1.93067D+05    |proj g|=  1.33450D+01

At iterate  125    f=  1.93067D+05    |proj g|=  1.99777D+01

At iterate  126    f=  1.93067D+05    |proj g|=  1.55689D+01

At iterate  127    f=  1.93067D+05    |proj g|=  2.05843D+01

At iterate  128    f=  1.93067D+05    |proj g|=  5.54019D+01

At iterate  129    f=  1.93067D+05    |proj g|=  5.77391D+01

At iterate  130    f=  1.93067D+05    |proj g|=  2.10758D+01

At iterate  131    f=  1.93067D+05    |proj g|=  1.27806D+01

At iterate  132    f=  1.93067D+05    |proj g|=  1.61520D+01

At iterate  133    f=  1.93067D+05    |proj g|=  1.40980D+01

At iterate  134    f=  1.93067D+05    |proj g|=  1.16536D+01

At iterate  135    f=  1.93067D+05    |proj g|=  9.85600D+00

At iterate  136    f=  1.93067D+05    |proj g|=  1.77187D+01

At iterate  137    f=  1.93067D+05    |proj g|=  1.84204D+01

At iterate  138    f=  1.93066D+05    |proj g|=  5.37556D+01

At iterate  139    f=  1.93066D+05    |proj g|=  1.40265D+01

At iterate  140    f=  1.93066D+05    |proj g|=  5.49953D+00

At iterate  141    f=  1.93066D+05    |proj g|=  3.66713D+00

At iterate  142    f=  1.93066D+05    |proj g|=  6.31822D+00

At iterate  143    f=  1.93066D+05    |proj g|=  1.34904D+01

At iterate  144    f=  1.93066D+05    |proj g|=  1.04708D+01

At iterate  145    f=  1.93066D+05    |proj g|=  1.59139D+01

At iterate  146    f=  1.93066D+05    |proj g|=  1.82792D+01

At iterate  147    f=  1.93066D+05    |proj g|=  1.43626D+01

At iterate  148    f=  1.93066D+05    |proj g|=  6.24048D+00

At iterate  149    f=  1.93066D+05    |proj g|=  5.56646D+00

At iterate  150    f=  1.93066D+05    |proj g|=  5.11144D+00

At iterate  151    f=  1.93066D+05    |proj g|=  7.29358D+00

At iterate  152    f=  1.93066D+05    |proj g|=  9.76682D+00

At iterate  153    f=  1.93066D+05    |proj g|=  2.22836D+01

At iterate  154    f=  1.93066D+05    |proj g|=  1.41724D+01

At iterate  155    f=  1.93066D+05    |proj g|=  1.23319D+01

At iterate  156    f=  1.93066D+05    |proj g|=  8.95253D+00

At iterate  157    f=  1.93066D+05    |proj g|=  4.48976D+00

At iterate  158    f=  1.93066D+05    |proj g|=  4.84208D+00

At iterate  159    f=  1.93066D+05    |proj g|=  4.40581D+00

At iterate  160    f=  1.93066D+05    |proj g|=  2.34870D+01

At iterate  161    f=  1.93066D+05    |proj g|=  7.60397D+00

At iterate  162    f=  1.93066D+05    |proj g|=  8.05242D+00

At iterate  163    f=  1.93066D+05    |proj g|=  1.78826D+01

At iterate  164    f=  1.93066D+05    |proj g|=  6.73589D+00

At iterate  165    f=  1.93066D+05    |proj g|=  5.35450D+00

At iterate  166    f=  1.93066D+05    |proj g|=  6.06019D+00

At iterate  167    f=  1.93066D+05    |proj g|=  6.57294D+00

At iterate  168    f=  1.93066D+05    |proj g|=  1.54562D+01

At iterate  169    f=  1.93066D+05    |proj g|=  1.45450D+01

At iterate  170    f=  1.93066D+05    |proj g|=  6.00924D+00

At iterate  171    f=  1.93066D+05    |proj g|=  7.98156D+00

At iterate  172    f=  1.93066D+05    |proj g|=  3.19890D+00

At iterate  173    f=  1.93066D+05    |proj g|=  2.65484D+00

At iterate  174    f=  1.93066D+05    |proj g|=  2.77482D+00

At iterate  175    f=  1.93066D+05    |proj g|=  6.83717D+00

At iterate  176    f=  1.93066D+05    |proj g|=  1.02278D+01

At iterate  177    f=  1.93066D+05    |proj g|=  1.11724D+01

At iterate  178    f=  1.93066D+05    |proj g|=  5.59381D+00

At iterate  179    f=  1.93066D+05    |proj g|=  3.35291D+00

At iterate  180    f=  1.93066D+05    |proj g|=  1.57715D+00

At iterate  181    f=  1.93066D+05    |proj g|=  2.50440D+00

At iterate  182    f=  1.93066D+05    |proj g|=  4.31847D+00

At iterate  183    f=  1.93066D+05    |proj g|=  1.95932D+01

At iterate  184    f=  1.93066D+05    |proj g|=  7.59597D+00

At iterate  185    f=  1.93066D+05    |proj g|=  5.21867D+00

At iterate  186    f=  1.93066D+05    |proj g|=  4.25332D+00

At iterate  187    f=  1.93066D+05    |proj g|=  6.28446D+00

At iterate  188    f=  1.93066D+05    |proj g|=  2.55987D+00

At iterate  189    f=  1.93066D+05    |proj g|=  3.04857D+00

At iterate  190    f=  1.93066D+05    |proj g|=  6.90994D+00

At iterate  191    f=  1.93066D+05    |proj g|=  5.81960D+00

At iterate  192    f=  1.93066D+05    |proj g|=  4.33401D+00

At iterate  193    f=  1.93066D+05    |proj g|=  1.86417D+00

At iterate  194    f=  1.93066D+05    |proj g|=  3.08743D+00

At iterate  195    f=  1.93066D+05    |proj g|=  2.45660D+00

At iterate  196    f=  1.93066D+05    |proj g|=  5.43764D+00

At iterate  197    f=  1.93066D+05    |proj g|=  7.81099D+00

At iterate  198    f=  1.93066D+05    |proj g|=  5.82502D+00

At iterate  199    f=  1.93066D+05    |proj g|=  8.19641D+00

At iterate  200    f=  1.93066D+05    |proj g|=  8.92095D+00

At iterate  201    f=  1.93066D+05    |proj g|=  7.11742D+00

At iterate  202    f=  1.93066D+05    |proj g|=  5.80924D+00

At iterate  203    f=  1.93066D+05    |proj g|=  2.73608D+00

At iterate  204    f=  1.93066D+05    |proj g|=  2.58108D+00

At iterate  205    f=  1.93066D+05    |proj g|=  2.15718D+00

At iterate  206    f=  1.93066D+05    |proj g|=  6.23389D+00

At iterate  207    f=  1.93066D+05    |proj g|=  3.21971D+00

At iterate  208    f=  1.93066D+05    |proj g|=  4.69842D+00

At iterate  209    f=  1.93066D+05    |proj g|=  1.70679D+00

At iterate  210    f=  1.93066D+05    |proj g|=  1.62688D+00

At iterate  211    f=  1.93066D+05    |proj g|=  4.08401D+00

At iterate  212    f=  1.93066D+05    |proj g|=  5.75726D+00

At iterate  213    f=  1.93066D+05    |proj g|=  5.80267D+00

At iterate  214    f=  1.93066D+05    |proj g|=  1.13888D+01

At iterate  215    f=  1.93066D+05    |proj g|=  3.56217D+00

At iterate  216    f=  1.93066D+05    |proj g|=  2.74650D+00

           * * *

Tit   = total number of iterations
Tnf   = total number of function evaluations
Tnint = total number of segments explored during Cauchy searches
Skip  = number of BFGS updates skipped
Nact  = number of active bounds at final generalized Cauchy point
Projg = norm of the final projected gradient
F     = final function value

           * * *

   N    Tit     Tnf  Tnint  Skip  Nact     Projg        F
  113    216    232    275     0     3   2.747D+00   1.931D+05
  F =   193065.92996847411     

CONVERGENCE: REL_REDUCTION_OF_F_<=_FACTR*EPSMCH             

 Cauchy                time 8.278E-04 seconds.
 Subspace minimization time 1.480E-03 seconds.
 Line search           time 3.970E+03 seconds.

 Total User time 3.989E+03 seconds.

-1.9306592996847411e+05
```
