## Supplementary material for "Modeling site-and-branch-heterogeneity with GFmix": GFF.params

```
5.1823367952136057e-01
8 9 4.9064192209934304e-01 4.8147481408432236e-01
10 11 4.9706577700389010e-01 4.9227015827800752e-01
12 13 4.6303565905204574e-01 5.1720239304134008e-01
14 15 4.9095998035785976e-01 4.6971727434916899e-01
4 5 4.7876444042284688e-01 5.0333342567984651e-01
6 7 4.9526892604565176e-01 4.9665650425552221e-01
16 17 5.2943995642894563e-03 9.9999999999999994e-12
18 19 1.0663018138362664e-03 9.9999999999999994e-12
2 3 5.0777717188144589e-01 5.1760790329187201e-01
20 21 9.9999999999999994e-12 3.3216535885754747e-03
22 23 5.0067970102815507e-01 4.9155705274067080e-01
0 1 4.7939012537319459e-01 4.9092207406752969e-01
24 27 3.0437868000933333e-03 4.2000857017633984e-03
25 28 4.6558707128240101e-01 5.1144823337923973e-01
26 29 1.2849948205070458e-01 3.1782188451522103e-01
5.4639973129928222e-02 4.7953313639639998e-02 8.4925230925683853e-02 7.4875866150010614e-02 5.8142850748876394e-02 3.4538212891399869e-02 5.6231155623712822e-02 2.5191001772096062e-02 3.3169017809139507e-02 3.8821652035823877e-02 2.5471697248359904e-02 7.8935468747978493e-02 2.2576311918524130e-02 6.1508083536754167e-02 3.5711924785475635e-02 6.1472968530014736e-02 5.4831796599179777e-02 4.0019111738202412e-02 5.0187320349813776e-02 6.0812547216581851e-02 
1.1285505250199064e+00 9.7723985070052233e-01 
1.0901932801703793e+00 9.2285427102726658e-01 
1.1564342716569298e+00 9.1393305401599700e-01 
1.0978343005722879e+00 8.6875118917980387e-01 
1.6963206931242439e-01 2.2154129742390363e+00 
1.7913703144258897e-01 2.1753949469274625e+00 
1.6009667698946203e-01 2.1870508826500492e+00 
1.5107561244477530e-01 2.2802421715133678e+00 
1.1371511058907602e+00 8.0581038019423712e-01 
1.2447596663623488e+00 8.5344141434931986e-01 
1.1477375355436368e+00 8.4408727719791687e-01 
1.1004394525309467e+00 9.3139947102958576e-01 
1.4179531054318240e-01 2.3016406521070190e+00 
1.5728670077356843e-01 2.1009860120275405e+00 
1.8480360145261185e-01 2.2271936687529004e+00 
1.6868574534641390e-01 2.2714280853141631e+00 
1.0248940745289543e+00 9.3993489652289408e-01 
1.0000004335655801e+00 9.9999957930926775e-01 
9.8879807073885484e-01 1.0106450495053869e+00 
9.9609517128851899e-01 1.0066005628112511e+00 
9.9861381518388337e-01 1.0016238584443451e+00 
9.7975052610407853e-01 9.8855211719717051e-01 
1.2092642288317064e+00 8.8325304266471183e-01 
1.6817761913146032e-01 2.1349308637860522e+00 
1.0006450839440331e+00 1.0090198870363865e+00 
1.4122446562202115e-01 2.2091954085435130e+00 
1.1298846353484164e+00 9.6388752182049431e-01 
9.4588849534666586e-01 9.7940020627961444e-01 
1.0997307814574204e+00 8.7143759454802483e-01 
8.2912977073590721e-01 5.4656775632549903e-01 
1.1109822536823819e+00 8.6030506133265527e-01 
```
