## Supplementary material for "Modeling site-and-branch-heterogeneity with GFmix": GFF.txt

```
Alignment	Mixture	+F	Tree	Method	G	F	Likelihood	Runtime	NewGFmixInfo
Simulations/100.phy	bin/C20.aafreq.dat	FALSE	Simulations/100_iqtree/100_iqtree.treefile	GFF	GARP	FYMINK	-193065.929968474	3987.73997616768	           * * *;;   N    Tit     Tnf  Tnint  Skip  Nact     Projg        F;  113    216    232    275     0     3   2.747D+00   1.931D+05;  F =   193065.92996847411     ;;CONVERGENCE: REL_REDUCTION_OF_F_<=_FACTR*EPSMCH             ;; Cauchy                time 8.278E-04 seconds.; Subspace minimization time 1.480E-03 seconds.; Line search           time 3.970E+03 seconds.;; Total User time 3.989E+03 seconds.;;-1.9306592996847411e+05
```
