## Supplementary material for "Modeling site-and-branch-heterogeneity with GFmix": GFP.iterations

```
Warning message:
In readLines(rootfile) :
  incomplete final line found on 'sim_topologies/16_taxa.rootfile'
   5

At X0         0 variables are exactly at the bounds

At iterate    0    f=  1.97321D+05    |proj g|=  9.90000D+01

At iterate    1    f=  1.96413D+05    |proj g|=  9.87753D+01

At iterate    2    f=  1.94192D+05    |proj g|=  2.80278D+02

At iterate    3    f=  1.93397D+05    |proj g|=  1.40479D+02

At iterate    4    f=  1.93271D+05    |proj g|=  8.41097D+01

At iterate    5    f=  1.93230D+05    |proj g|=  9.98893D+01

At iterate    6    f=  1.93196D+05    |proj g|=  9.99685D+01

At iterate    7    f=  1.93178D+05    |proj g|=  2.83644D+01

At iterate    8    f=  1.93162D+05    |proj g|=  2.57305D+01

At iterate    9    f=  1.93149D+05    |proj g|=  4.93730D+01

At iterate   10    f=  1.93147D+05    |proj g|=  3.58424D+01

At iterate   11    f=  1.93144D+05    |proj g|=  1.44638D+01

At iterate   12    f=  1.93144D+05    |proj g|=  8.96351D+00

At iterate   13    f=  1.93143D+05    |proj g|=  1.76765D+01

At iterate   14    f=  1.93142D+05    |proj g|=  3.41260D+01

At iterate   15    f=  1.93141D+05    |proj g|=  1.43534D+01

At iterate   16    f=  1.93140D+05    |proj g|=  4.86591D+00

At iterate   17    f=  1.93140D+05    |proj g|=  9.74499D+00

At iterate   18    f=  1.93140D+05    |proj g|=  8.82529D+00

At iterate   19    f=  1.93139D+05    |proj g|=  3.32852D+01

At iterate   20    f=  1.93138D+05    |proj g|=  1.38110D+01

At iterate   21    f=  1.93138D+05    |proj g|=  9.96730D+00

At iterate   22    f=  1.93137D+05    |proj g|=  1.10708D+01

At iterate   23    f=  1.93137D+05    |proj g|=  2.26748D+01

At iterate   24    f=  1.93137D+05    |proj g|=  4.12744D+00

At iterate   25    f=  1.93137D+05    |proj g|=  3.19133D+00

At iterate   26    f=  1.93136D+05    |proj g|=  2.98925D+00

At iterate   27    f=  1.93136D+05    |proj g|=  1.85414D+01

At iterate   28    f=  1.93136D+05    |proj g|=  2.87433D+00

At iterate   29    f=  1.93136D+05    |proj g|=  1.84854D+00

At iterate   30    f=  1.93136D+05    |proj g|=  1.79516D+00

At iterate   31    f=  1.93136D+05    |proj g|=  2.35008D+00

At iterate   32    f=  1.93136D+05    |proj g|=  9.03218D+00

At iterate   33    f=  1.93136D+05    |proj g|=  1.61462D+00

At iterate   34    f=  1.93136D+05    |proj g|=  2.28790D+00

At iterate   35    f=  1.93136D+05    |proj g|=  2.36547D+00

At iterate   36    f=  1.93136D+05    |proj g|=  9.15213D+00

At iterate   37    f=  1.93136D+05    |proj g|=  1.39760D+00

At iterate   38    f=  1.93136D+05    |proj g|=  1.22827D+00

At iterate   39    f=  1.93136D+05    |proj g|=  1.82755D+00

At iterate   40    f=  1.93136D+05    |proj g|=  2.61357D+00

At iterate   41    f=  1.93136D+05    |proj g|=  2.79025D+00

At iterate   42    f=  1.93136D+05    |proj g|=  9.58528D-01

At iterate   43    f=  1.93136D+05    |proj g|=  1.12807D+00

At iterate   44    f=  1.93136D+05    |proj g|=  2.19041D+00

At iterate   45    f=  1.93136D+05    |proj g|=  3.34746D+00

At iterate   46    f=  1.93136D+05    |proj g|=  1.49123D+00

At iterate   47    f=  1.93136D+05    |proj g|=  1.64135D+00

At iterate   48    f=  1.93136D+05    |proj g|=  2.74697D+00

At iterate   49    f=  1.93136D+05    |proj g|=  5.01641D+00

At iterate   50    f=  1.93136D+05    |proj g|=  4.13050D+00

At iterate   51    f=  1.93136D+05    |proj g|=  3.21744D+00

At iterate   52    f=  1.93136D+05    |proj g|=  4.01313D+00

At iterate   53    f=  1.93136D+05    |proj g|=  6.37373D+00

At iterate   54    f=  1.93135D+05    |proj g|=  5.00254D+00

At iterate   55    f=  1.93135D+05    |proj g|=  3.53133D+00

At iterate   56    f=  1.93135D+05    |proj g|=  3.49491D+00

At iterate   57    f=  1.93135D+05    |proj g|=  2.89056D+00

At iterate   58    f=  1.93135D+05    |proj g|=  6.04322D+00

At iterate   59    f=  1.93135D+05    |proj g|=  6.92908D+00

At iterate   60    f=  1.93135D+05    |proj g|=  1.03182D+01

At iterate   61    f=  1.93135D+05    |proj g|=  6.60191D+00

At iterate   62    f=  1.93134D+05    |proj g|=  1.65357D+01

At iterate   63    f=  1.93134D+05    |proj g|=  9.20993D+00

At iterate   64    f=  1.93134D+05    |proj g|=  1.10896D+01

At iterate   65    f=  1.93134D+05    |proj g|=  5.10131D+00

At iterate   66    f=  1.93134D+05    |proj g|=  2.43275D+00

At iterate   67    f=  1.93134D+05    |proj g|=  5.59477D+00

At iterate   68    f=  1.93134D+05    |proj g|=  3.20395D+00

At iterate   69    f=  1.93134D+05    |proj g|=  1.78909D+00

At iterate   70    f=  1.93134D+05    |proj g|=  2.14268D+00

At iterate   71    f=  1.93134D+05    |proj g|=  3.70525D+00

At iterate   72    f=  1.93134D+05    |proj g|=  1.91228D+00

At iterate   73    f=  1.93134D+05    |proj g|=  2.54862D+00

At iterate   74    f=  1.93134D+05    |proj g|=  4.16735D+00

At iterate   75    f=  1.93134D+05    |proj g|=  3.95746D+00

At iterate   76    f=  1.93134D+05    |proj g|=  6.95190D+00

At iterate   77    f=  1.93134D+05    |proj g|=  2.13283D+00

At iterate   78    f=  1.93133D+05    |proj g|=  1.86488D+00

At iterate   79    f=  1.93133D+05    |proj g|=  1.98150D+00

At iterate   80    f=  1.93133D+05    |proj g|=  2.09462D+00

At iterate   81    f=  1.93133D+05    |proj g|=  3.39476D+00

At iterate   82    f=  1.93133D+05    |proj g|=  2.16467D+00

At iterate   83    f=  1.93133D+05    |proj g|=  1.71738D+00

At iterate   84    f=  1.93133D+05    |proj g|=  1.33734D+00

At iterate   85    f=  1.93133D+05    |proj g|=  8.16974D+00

At iterate   86    f=  1.93133D+05    |proj g|=  4.81900D+00

At iterate   87    f=  1.93133D+05    |proj g|=  3.55650D+00

At iterate   88    f=  1.93133D+05    |proj g|=  4.10154D+00

At iterate   89    f=  1.93133D+05    |proj g|=  4.56297D+00

At iterate   90    f=  1.93133D+05    |proj g|=  4.58980D+00

At iterate   91    f=  1.93133D+05    |proj g|=  4.36958D+00

At iterate   92    f=  1.93133D+05    |proj g|=  2.53240D+00

At iterate   93    f=  1.93133D+05    |proj g|=  1.36437D+00

At iterate   94    f=  1.93133D+05    |proj g|=  1.67536D+00

At iterate   95    f=  1.93133D+05    |proj g|=  5.44648D+00

At iterate   96    f=  1.93133D+05    |proj g|=  1.80273D+00

At iterate   97    f=  1.93133D+05    |proj g|=  3.30496D+00

At iterate   98    f=  1.93133D+05    |proj g|=  2.19355D+00

At iterate   99    f=  1.93133D+05    |proj g|=  2.54577D+00

At iterate  100    f=  1.93133D+05    |proj g|=  4.14267D+00

At iterate  101    f=  1.93132D+05    |proj g|=  2.08891D+00

At iterate  102    f=  1.93132D+05    |proj g|=  3.29115D+00

At iterate  103    f=  1.93132D+05    |proj g|=  3.19657D+00

At iterate  104    f=  1.93132D+05    |proj g|=  2.66700D+00

At iterate  105    f=  1.93132D+05    |proj g|=  4.15927D+00

At iterate  106    f=  1.93132D+05    |proj g|=  4.33991D+00

At iterate  107    f=  1.93132D+05    |proj g|=  1.97725D+00

At iterate  108    f=  1.93132D+05    |proj g|=  1.08740D+00

At iterate  109    f=  1.93132D+05    |proj g|=  1.08512D+00

At iterate  110    f=  1.93132D+05    |proj g|=  3.14635D+00

At iterate  111    f=  1.93132D+05    |proj g|=  1.73470D+00

At iterate  112    f=  1.93132D+05    |proj g|=  8.82753D-01

At iterate  113    f=  1.93132D+05    |proj g|=  1.56580D+00

At iterate  114    f=  1.93132D+05    |proj g|=  8.11943D-01

At iterate  115    f=  1.93132D+05    |proj g|=  9.72818D-01

At iterate  116    f=  1.93132D+05    |proj g|=  1.98046D+00

At iterate  117    f=  1.93132D+05    |proj g|=  2.49975D+00

At iterate  118    f=  1.93132D+05    |proj g|=  9.17239D-01

At iterate  119    f=  1.93132D+05    |proj g|=  1.39747D+00

At iterate  120    f=  1.93132D+05    |proj g|=  1.73905D+00

At iterate  121    f=  1.93132D+05    |proj g|=  1.72219D+00

At iterate  122    f=  1.93132D+05    |proj g|=  2.37011D+00

At iterate  123    f=  1.93132D+05    |proj g|=  1.15746D+00

At iterate  124    f=  1.93132D+05    |proj g|=  1.71137D+00

At iterate  125    f=  1.93132D+05    |proj g|=  1.39982D+00

At iterate  126    f=  1.93132D+05    |proj g|=  5.02634D+00

At iterate  127    f=  1.93132D+05    |proj g|=  1.36741D+00

At iterate  128    f=  1.93132D+05    |proj g|=  1.29362D+00

At iterate  129    f=  1.93132D+05    |proj g|=  1.84748D+00

At iterate  130    f=  1.93132D+05    |proj g|=  3.58564D+00

At iterate  131    f=  1.93132D+05    |proj g|=  1.20223D+00

At iterate  132    f=  1.93132D+05    |proj g|=  1.21557D+00

At iterate  133    f=  1.93132D+05    |proj g|=  1.66153D+00

At iterate  134    f=  1.93132D+05    |proj g|=  3.35046D+00

At iterate  135    f=  1.93132D+05    |proj g|=  3.30599D+00

At iterate  136    f=  1.93132D+05    |proj g|=  1.08668D+00

At iterate  137    f=  1.93132D+05    |proj g|=  1.08536D+00

At iterate  138    f=  1.93132D+05    |proj g|=  1.76238D+00

At iterate  139    f=  1.93132D+05    |proj g|=  3.14045D+00

At iterate  140    f=  1.93132D+05    |proj g|=  6.09291D+00

At iterate  141    f=  1.93132D+05    |proj g|=  1.20283D+00

At iterate  142    f=  1.93132D+05    |proj g|=  1.12347D+00

At iterate  143    f=  1.93132D+05    |proj g|=  9.56283D-01

At iterate  144    f=  1.93132D+05    |proj g|=  1.88256D+00

At iterate  145    f=  1.93132D+05    |proj g|=  1.22217D+00

At iterate  146    f=  1.93132D+05    |proj g|=  9.76172D-01

At iterate  147    f=  1.93132D+05    |proj g|=  1.75895D+00

At iterate  148    f=  1.93132D+05    |proj g|=  1.12827D+00

At iterate  149    f=  1.93132D+05    |proj g|=  7.65761D-01

At iterate  150    f=  1.93132D+05    |proj g|=  1.13499D+00

At iterate  151    f=  1.93132D+05    |proj g|=  1.37478D+00

At iterate  152    f=  1.93132D+05    |proj g|=  7.98558D-01

At iterate  153    f=  1.93132D+05    |proj g|=  1.17158D+00

At iterate  154    f=  1.93132D+05    |proj g|=  1.18494D+00

At iterate  155    f=  1.93132D+05    |proj g|=  3.10389D+00

At iterate  156    f=  1.93132D+05    |proj g|=  1.33503D+00

At iterate  157    f=  1.93132D+05    |proj g|=  8.50927D-01

At iterate  158    f=  1.93132D+05    |proj g|=  1.14121D+00

At iterate  159    f=  1.93132D+05    |proj g|=  2.53026D+00

At iterate  160    f=  1.93132D+05    |proj g|=  1.31721D+00

At iterate  161    f=  1.93132D+05    |proj g|=  1.47862D+00

At iterate  162    f=  1.93132D+05    |proj g|=  1.81030D+00

At iterate  163    f=  1.93132D+05    |proj g|=  4.33061D+00

At iterate  164    f=  1.93132D+05    |proj g|=  4.25801D+00

At iterate  165    f=  1.93132D+05    |proj g|=  4.04742D+00

At iterate  166    f=  1.93132D+05    |proj g|=  2.38894D+00

At iterate  167    f=  1.93132D+05    |proj g|=  2.09911D+00

At iterate  168    f=  1.93132D+05    |proj g|=  2.19895D+00

At iterate  169    f=  1.93132D+05    |proj g|=  9.39107D-01

At iterate  170    f=  1.93132D+05    |proj g|=  6.44944D-01

At iterate  171    f=  1.93132D+05    |proj g|=  8.64371D-01

At iterate  172    f=  1.93132D+05    |proj g|=  2.17008D+00

At iterate  173    f=  1.93132D+05    |proj g|=  1.40052D+00

At iterate  174    f=  1.93132D+05    |proj g|=  1.12945D+00

At iterate  175    f=  1.93132D+05    |proj g|=  1.86918D+00

At iterate  176    f=  1.93132D+05    |proj g|=  4.19243D+00

At iterate  177    f=  1.93132D+05    |proj g|=  6.94918D-01

At iterate  178    f=  1.93132D+05    |proj g|=  3.74917D-01

At iterate  179    f=  1.93132D+05    |proj g|=  3.68802D-01

At iterate  180    f=  1.93132D+05    |proj g|=  5.36719D-01

At iterate  181    f=  1.93132D+05    |proj g|=  1.49877D+00

At iterate  182    f=  1.93132D+05    |proj g|=  6.37168D-01

At iterate  183    f=  1.93132D+05    |proj g|=  5.66784D-01

At iterate  184    f=  1.93132D+05    |proj g|=  1.21258D+00

At iterate  185    f=  1.93132D+05    |proj g|=  5.10772D-01

At iterate  186    f=  1.93132D+05    |proj g|=  4.39619D-01

At iterate  187    f=  1.93132D+05    |proj g|=  6.67905D-01

At iterate  188    f=  1.93132D+05    |proj g|=  2.14882D+00

At iterate  189    f=  1.93132D+05    |proj g|=  1.32467D+00

At iterate  190    f=  1.93132D+05    |proj g|=  4.04446D-01

At iterate  191    f=  1.93132D+05    |proj g|=  3.42317D-01

At iterate  192    f=  1.93132D+05    |proj g|=  5.26832D-01

At iterate  193    f=  1.93132D+05    |proj g|=  6.43871D-01

At iterate  194    f=  1.93132D+05    |proj g|=  9.70072D-01

At iterate  195    f=  1.93132D+05    |proj g|=  3.57301D-01

At iterate  196    f=  1.93132D+05    |proj g|=  3.83207D-01

At iterate  197    f=  1.93132D+05    |proj g|=  4.00986D-01

At iterate  198    f=  1.93132D+05    |proj g|=  7.72882D-01

At iterate  199    f=  1.93132D+05    |proj g|=  7.01253D-01

At iterate  200    f=  1.93132D+05    |proj g|=  6.75790D-01

At iterate  201    f=  1.93132D+05    |proj g|=  2.28140D+00

At iterate  202    f=  1.93132D+05    |proj g|=  7.60840D-01

At iterate  203    f=  1.93132D+05    |proj g|=  3.78126D-01

At iterate  204    f=  1.93132D+05    |proj g|=  3.54845D-01

At iterate  205    f=  1.93132D+05    |proj g|=  2.31202D+00

At iterate  206    f=  1.93132D+05    |proj g|=  5.93916D-01

At iterate  207    f=  1.93132D+05    |proj g|=  4.24049D-01

At iterate  208    f=  1.93132D+05    |proj g|=  4.12877D-01

At iterate  209    f=  1.93132D+05    |proj g|=  5.52160D-01

At iterate  210    f=  1.93132D+05    |proj g|=  2.09313D+00

At iterate  211    f=  1.93132D+05    |proj g|=  6.82953D-01

At iterate  212    f=  1.93132D+05    |proj g|=  3.57005D-01

At iterate  213    f=  1.93132D+05    |proj g|=  5.66578D-01

At iterate  214    f=  1.93132D+05    |proj g|=  8.05956D-01

At iterate  215    f=  1.93132D+05    |proj g|=  5.63510D-01

At iterate  216    f=  1.93132D+05    |proj g|=  9.31580D-01

At iterate  217    f=  1.93132D+05    |proj g|=  8.72562D-01

At iterate  218    f=  1.93132D+05    |proj g|=  1.47394D+00

At iterate  219    f=  1.93132D+05    |proj g|=  8.50476D-01

At iterate  220    f=  1.93132D+05    |proj g|=  7.60684D-01

At iterate  221    f=  1.93132D+05    |proj g|=  9.21198D-01

At iterate  222    f=  1.93132D+05    |proj g|=  1.15986D+00

At iterate  223    f=  1.93132D+05    |proj g|=  7.16605D-01

At iterate  224    f=  1.93132D+05    |proj g|=  7.04813D-01

At iterate  225    f=  1.93132D+05    |proj g|=  7.15199D-01

At iterate  226    f=  1.93132D+05    |proj g|=  1.01386D+00

At iterate  227    f=  1.93132D+05    |proj g|=  8.14974D-01

At iterate  228    f=  1.93131D+05    |proj g|=  1.79276D+00

At iterate  229    f=  1.93131D+05    |proj g|=  2.59399D+00

At iterate  230    f=  1.93131D+05    |proj g|=  9.32638D-01

At iterate  231    f=  1.93131D+05    |proj g|=  8.93980D-01

At iterate  232    f=  1.93131D+05    |proj g|=  1.04923D+00

At iterate  233    f=  1.93131D+05    |proj g|=  3.07652D+00

At iterate  234    f=  1.93131D+05    |proj g|=  1.51308D+00

At iterate  235    f=  1.93131D+05    |proj g|=  1.25931D+00

At iterate  236    f=  1.93131D+05    |proj g|=  4.59762D+00

At iterate  237    f=  1.93131D+05    |proj g|=  9.15096D-01

At iterate  238    f=  1.93131D+05    |proj g|=  7.33100D-01

At iterate  239    f=  1.93131D+05    |proj g|=  7.10639D-01

At iterate  240    f=  1.93131D+05    |proj g|=  2.14546D+00

At iterate  241    f=  1.93131D+05    |proj g|=  9.10067D-01

At iterate  242    f=  1.93131D+05    |proj g|=  4.90672D-01

At iterate  243    f=  1.93131D+05    |proj g|=  6.36145D-01

At iterate  244    f=  1.93131D+05    |proj g|=  4.76232D-01

At iterate  245    f=  1.93131D+05    |proj g|=  5.47113D-01

At iterate  246    f=  1.93131D+05    |proj g|=  1.38020D+00

At iterate  247    f=  1.93131D+05    |proj g|=  1.01959D+00

At iterate  248    f=  1.93131D+05    |proj g|=  1.10478D+00

At iterate  249    f=  1.93131D+05    |proj g|=  2.12593D+00

At iterate  250    f=  1.93131D+05    |proj g|=  9.40056D-01

At iterate  251    f=  1.93131D+05    |proj g|=  1.02496D+00

At iterate  252    f=  1.93131D+05    |proj g|=  4.65179D+00

At iterate  253    f=  1.93131D+05    |proj g|=  1.08385D+00

At iterate  254    f=  1.93131D+05    |proj g|=  1.04673D+00

At iterate  255    f=  1.93131D+05    |proj g|=  7.09614D-01

At iterate  256    f=  1.93131D+05    |proj g|=  3.11345D+00

At iterate  257    f=  1.93131D+05    |proj g|=  7.89315D-01

At iterate  258    f=  1.93131D+05    |proj g|=  7.65938D-01

At iterate  259    f=  1.93131D+05    |proj g|=  7.51612D-01

At iterate  260    f=  1.93131D+05    |proj g|=  8.80510D-01

At iterate  261    f=  1.93131D+05    |proj g|=  3.68551D+00

At iterate  262    f=  1.93131D+05    |proj g|=  2.18050D+00

At iterate  263    f=  1.93131D+05    |proj g|=  1.17737D+00

At iterate  264    f=  1.93131D+05    |proj g|=  1.36559D+00

At iterate  265    f=  1.93131D+05    |proj g|=  1.49501D+00

At iterate  266    f=  1.93131D+05    |proj g|=  6.61161D-01

At iterate  267    f=  1.93131D+05    |proj g|=  5.80515D-01

At iterate  268    f=  1.93131D+05    |proj g|=  1.55868D+00

At iterate  269    f=  1.93131D+05    |proj g|=  1.41429D+00

At iterate  270    f=  1.93131D+05    |proj g|=  3.68691D+00

At iterate  271    f=  1.93131D+05    |proj g|=  1.21625D+00

At iterate  272    f=  1.93131D+05    |proj g|=  6.30426D-01

At iterate  273    f=  1.93131D+05    |proj g|=  6.93074D-01

At iterate  274    f=  1.93131D+05    |proj g|=  1.77278D+00

At iterate  275    f=  1.93131D+05    |proj g|=  1.47925D+00

At iterate  276    f=  1.93131D+05    |proj g|=  7.12196D-01

At iterate  277    f=  1.93131D+05    |proj g|=  8.21135D-01

At iterate  278    f=  1.93131D+05    |proj g|=  6.30874D-01

At iterate  279    f=  1.93131D+05    |proj g|=  2.38092D+00

At iterate  280    f=  1.93131D+05    |proj g|=  5.80512D-01

At iterate  281    f=  1.93131D+05    |proj g|=  5.64743D-01

At iterate  282    f=  1.93131D+05    |proj g|=  5.42360D-01

At iterate  283    f=  1.93131D+05    |proj g|=  2.50574D+00

At iterate  284    f=  1.93131D+05    |proj g|=  7.30798D-01

At iterate  285    f=  1.93131D+05    |proj g|=  5.34294D-01

At iterate  286    f=  1.93131D+05    |proj g|=  5.77177D-01

At iterate  287    f=  1.93131D+05    |proj g|=  9.63370D-01

At iterate  288    f=  1.93131D+05    |proj g|=  4.15583D-01

At iterate  289    f=  1.93131D+05    |proj g|=  3.69523D-01

At iterate  290    f=  1.93131D+05    |proj g|=  3.57980D-01

At iterate  291    f=  1.93131D+05    |proj g|=  7.25184D-01

At iterate  292    f=  1.93131D+05    |proj g|=  1.34653D+00

At iterate  293    f=  1.93131D+05    |proj g|=  8.18256D-01

At iterate  294    f=  1.93131D+05    |proj g|=  5.54080D-01

At iterate  295    f=  1.93131D+05    |proj g|=  9.12017D-01

At iterate  296    f=  1.93131D+05    |proj g|=  5.72203D-01

At iterate  297    f=  1.93131D+05    |proj g|=  6.06202D-01

At iterate  298    f=  1.93131D+05    |proj g|=  1.23474D+00

At iterate  299    f=  1.93131D+05    |proj g|=  3.72346D-01

At iterate  300    f=  1.93131D+05    |proj g|=  3.63288D-01

At iterate  301    f=  1.93131D+05    |proj g|=  6.76173D-01

At iterate  302    f=  1.93131D+05    |proj g|=  6.20193D-01

At iterate  303    f=  1.93131D+05    |proj g|=  3.67978D-01

At iterate  304    f=  1.93131D+05    |proj g|=  3.34447D-01

At iterate  305    f=  1.93131D+05    |proj g|=  6.35708D-01

At iterate  306    f=  1.93131D+05    |proj g|=  3.68825D-01

At iterate  307    f=  1.93131D+05    |proj g|=  2.83595D-01

           * * *

Tit   = total number of iterations
Tnf   = total number of function evaluations
Tnint = total number of segments explored during Cauchy searches
Skip  = number of BFGS updates skipped
Nact  = number of active bounds at final generalized Cauchy point
Projg = norm of the final projected gradient
F     = final function value

           * * *

   N    Tit     Tnf  Tnint  Skip  Nact     Projg        F
   62    307    326    367     0     3   2.836D-01   1.931D+05
  F =   193131.17761219453     

CONVERGENCE: REL_REDUCTION_OF_F_<=_FACTR*EPSMCH             

 Cauchy                time 1.277E-03 seconds.
 Subspace minimization time 3.036E-03 seconds.
 Line search           time 4.071E+03 seconds.

 Total User time 4.085E+03 seconds.

-1.9313117761219453e+05
```
