## Supplementary material for "Modeling site-and-branch-heterogeneity with GFmix": GFP.params

```
5.4390000000000005e-01
8 9 4.9402499999999999e-01 4.7889500000000002e-01
10 11 4.9927899999999997e-01 4.8530200000000001e-01
12 13 4.0478900000000001e-01 4.4678299999999999e-01
14 15 4.2857800000000001e-01 4.1325400000000001e-01
4 5 4.2236099999999999e-01 4.3675599999999998e-01
6 7 4.2693300000000001e-01 4.2564900000000000e-01
16 17 7.5459999999999998e-03 3.0000000000000001e-06
18 19 5.0140000000000002e-03 2.3249999999999998e-03
2 3 5.0487000000000004e-01 5.1319000000000004e-01
20 21 7.9199999999999995e-04 5.1970000000000002e-03
22 23 5.3846899999999998e-01 4.6945500000000001e-01
0 1 4.7935200000000000e-01 4.8800900000000003e-01
24 27 3.7200000000000002e-03 5.5760000000000002e-03
25 28 4.5387600000000000e-01 5.4348399999999997e-01
26 29 2.0249500000000001e-01 2.0249500000000001e-01
5.6000000000000001e-02 5.1499999999999997e-02 8.1299999999999997e-02 7.2200000000000000e-02 5.5700000000000000e-02 3.3099999999999997e-02 5.8999999999999997e-02 2.6400000000000000e-02 3.0800000000000001e-02 3.7699999999999997e-02 3.0300000000000001e-02 8.0900000000000000e-02 2.6300000000000000e-02 5.7900000000000000e-02 3.7100000000000001e-02 5.8700000000000002e-02 5.6099999999999997e-02 3.5000000000000003e-02 5.4500000000000000e-02 5.9600000000000000e-02 
1.1231001960007525e+00 9.8408493056148805e-01 
1.0892893593699753e+00 9.2923246218788635e-01 
1.1413291573971560e+00 9.1042603444131676e-01 
1.0872789172490138e+00 8.6673846552382072e-01 
1.7503617570624619e-01 2.2317752105285042e+00 
1.8430280340632685e-01 2.1917818693028122e+00 
1.6859624363821968e-01 2.2395550666649249e+00 
1.5918173096734650e-01 2.3449823556929217e+00 
1.1222173659112236e+00 8.2050252213992514e-01 
1.2304824052658785e+00 8.6769872906964385e-01 
1.1348152433689005e+00 8.4495338658733199e-01 
1.0926843842569989e+00 9.3005095798585935e-01 
1.4498322886164489e-01 2.3504607526026882e+00 
1.5943303727480690e-01 2.1358679337435511e+00 
1.8908093804302337e-01 2.2485220104096570e+00 
1.7202051756892758e-01 2.2953105143372294e+00 
1.4655783716020001e+00 8.3657826521181186e-02 
9.9947391668164265e-01 1.0007448956415306e+00 
2.1351044178637280e-01 5.6156848432928430e-01 
1.0000000000000000e-02 4.0424794463335587e+00 
1.3948520206056486e-01 1.0830301390704902e+00 
1.0000000000000000e-02 6.5595572333645588e-02 
1.1671546364483067e+00 9.2169628886847133e-01 
1.5271152694339776e-01 2.1582640908949964e+00 
1.1487602993252133e+00 1.9473221208458844e+00 
1.3189160545665404e-01 2.2334633223775486e+00 
1.1660467200898332e+00 8.0226347716971003e-01 
1.0000000000000000e-02 1.8878904327842824e-01 
1.0712989581524672e+00 8.8530355297171770e-01 
7.7903363020855321e-01 4.4714221307017638e-01 
1.0934257607073565e+00 8.7560205716271111e-01 
```
