## Supplementary material for "Modeling site-and-branch-heterogeneity with GFmix": GFP.txt

```
Alignment	Mixture	+F	Tree	Method	G	F	Likelihood	Runtime	NewGFmixInfo
Simulations/100.phy	bin/C20.aafreq.dat	FALSE	Simulations/100_iqtree/100_iqtree.treefile	GFP	GARP	FYMINK	-193131.177612195	4084.24885296822	           * * *;;   N    Tit     Tnf  Tnint  Skip  Nact     Projg        F;   62    307    326    367     0     3   2.836D-01   1.931D+05;  F =   193131.17761219453     ;;CONVERGENCE: REL_REDUCTION_OF_F_<=_FACTR*EPSMCH             ;; Cauchy                time 1.277E-03 seconds.; Subspace minimization time 3.036E-03 seconds.; Line search           time 4.071E+03 seconds.;; Total User time 4.085E+03 seconds.;;-1.9313117761219453e+05
```
