## Supplementary material for "Modeling site-and-branch-heterogeneity with GFmix": SSF.params

```
5.4390000000000005e-01
8 9 0.49402499999999999 0.47889500000000002
10 11 0.49927899999999997 0.48530200000000001
12 13 0.40478900000000001 0.44678299999999999
14 15 0.42857800000000001 0.41325400000000001
4 5 0.42236099999999999 0.43675599999999998
6 7 0.42693300000000001 0.42564900000000000
16 17 0.00754600000000000 0.00000300000000000
18 19 0.00501400000000000 0.00232500000000000
2 3 0.50487000000000004 0.51319000000000004
20 21 0.00079200000000000 0.00519700000000000
22 23 0.53846899999999998 0.46945500000000001
0 1 0.47935200000000000 0.48800900000000003
24 27 0.00372000000000000 0.00557600000000000
25 28 0.45387600000000000 0.54348399999999997
26 29 0.20249500000000001 0.20249500000000001
5.5994400559944008e-02 5.1494850514948502e-02 8.1291870812918707e-02 7.2192780721927807e-02 5.5694430556944306e-02 3.3096690330966898e-02 5.8994100589941006e-02 2.6397360263973602e-02 3.0796920307969204e-02 3.7696230376962299e-02 3.0296970302969704e-02 8.0891910808919110e-02 2.6297370262973702e-02 5.7894210578942104e-02 3.7096290370962903e-02 5.8694130586941312e-02 5.6094390560943903e-02 3.4996500349965008e-02 5.4494550544945508e-02 5.9594040595940409e-02
1.09867001246697
1.13455564907993
1.16559361753634
1.16828841711282
0.159437629098588
0.151509787028138
0.142204311769758
0.140917039776705
1.10929984787666
1.17234846217801
1.10445808300289
0.969796590179675
0.0860302862745203
0.126609116794139
0.111568973269154
0.110076404978653
1.00729782975301
1.0000031149887
0.983286083530235
0.996198198064478
0.995363955857004
0.981131693343016
1.70305747059937
0.219871009338844
1.00221164274494
0.12943925581606
0.890490046911906
1.00448011281392
1.38971522763424
0.445214887949372
0.886158228150226
```
