## Supplementary material for "Modeling site-and-branch-heterogeneity with GFmix": SSF.txt

```
Alignment	Mixture	+F	Tree	Method	G	F	Likelihood	Runtime	NewGFmixInfo
Simulations/100.phy	bin/C20.aafreq.dat	FALSE	Simulations/100_iqtree/100_iqtree.treefile	SSF	GARP	FYMINK	-193242.013612734	6.9098641872406	NA
```
